## Supplemental Data 2 for "Phylogenetic analyses of AGO/DCL/RDR proteins in green plants refine the evolution of small RNA pathways"

```
((Int.pa_RDR-like|GWHPBHAQ008269:0.397467,(Kle.ni_RDR-like|GWHPBAVF016549:1e-06,Kle.ni_RDR-like|GWHPBAVF012747:0.004479)100:0.515476)100:0.706656,((Tub.me_RDR3|GSTUM_00001133001:1.51235,(Chl.re_RDR3|Cre03.g206950.t1.1:1.32491,((Cha.br_RDR3|GBG91179:1.0106,(Kle.ni_RDR3|GWHPBAVF006217:0.343741,Int.pa_RDR3|GWHPBHAQ015320:0.132663)100:1.03967)99:0.033284,((((Cer.pu_RDR3|CepurR40.9G119100.1.p:0.29951,(Ins.pl_RDR3|GWHPAMMO024343:0.081375,(Ins.pl_RDR3|GWHPAMMO024348:0.013533,Ins.pl_RDR3|GWHPAMMO011082:0.124908)100:0.051613)100:0.229898)100:0.753293,(Cer.ri_RDR3|Ceric.03G035200.1.p:0.316653,(Sal.cu_RDR3|Sacu_v1.1_s0045.g013281:0.190593,(Azo.fi_RDR3|Azfi_s2661.g112535:0.00133,Azo.fi_RDR3|Azfi_s0003.g008118:0.009907)100:0.163407)100:0.202627)100:0.489454)100:0.176516,(Sel.mo_RDR3|413790:0.914496,((Mar.pa_RDR3|KAG6545945.1:0.480682,(Mar.po_RDR3|Mapoly0048s0033.1.p:0.063348,Mar.pa_RDR3|KAG6545949.1:0.027904)100:0.420218)100:0.583599,((Cer.pu_RDR3|CepurR40.10G179400.1.p:0.58075,(Ins.pl_RDR3|GWHPAMMO002116:0.211517,Cer.pu_RDR3|CepurR40.10G179300.1.p:0.21653)100:0.239883)100:0.039691,(((Sph.ma_RDR3|Sphmag03G017700.1.p:0.008725,Sph.fa_RDR3|Sphfalx03G020600.1.p:0.03052)100:0.210334,(Sph.ma_RDR3|Sphmag18G006000.1.p:0.004433,Sph.fa_RDR3|Sphfalx18G007200.1.p:0.009371)100:0.138886)100:0.201394,(Ins.pl_RDR3|GWHPAMMO021360:0.132906,(Phy.pa_RDR3|Pp3c5_20740V3.1.p:0.106324,(Phy.pa_RDR3|Pp3c6_8521V3.1.p:1e-06,Phy.pa_RDR3|Pp3c6_8520V3.1.p:1e-06)100:0.175806)100:0.037748)100:0.29912)100:0.100446)100:0.655816)100:0.136749)99:0.033243)33:0.212328,((Wel.mi_RDR3|W.mirabilis.20769:0.644136,(Pse.me_RDR3|PSME_50971:0.279954,Gin.bi_RDR3|Gb_32086:0.274667)80:0.088407)100:0.1694,((Amb.tr_RDR3|evm_27.model.AmTr_v1.0_scaffold00056.82:0.387781,(Nym.co_RDR3|XP_031494651.1:0.078581,Eur.fe_RDR3|GWHPBFHH005767:0.089888)100:0.430051)100:0.04733,((Ari.fi_RDR3|KAG9449119.1:0.468418,Chl.sp_RDR3|GWHPBFSI009749:0.297817)100:0.02239,((Aco.am_RDR3|Acora.01G109800.1.p:0.382878,((Aca.br_RDR3|GWHPBAYO009395.1:0.392705,(Apo.sh_RDR3|PKA63394.1:0.195536,(Pha.eq_RDR3|XP_020572059.1:0.130929,Gas.el_RDR3|GWHPBDNU026394:0.185889)100:0.076341)100:0.17234)97:0.050073,(Asp.of_RDR3|evm.model.AsparagusV1_01.1985:0.517697,(((Zin.of_RDR3|XP_042417526.1:1e-06,Zin.of_RDR3|XP_042412847.1:0.004)100:0.370992,(Pho.da_RDR3|XP_008791522.2:0.042736,(Ela.gu_RDR3|XP_019704822.1:0.034754,Coc.nu_RDR3|EHA8586808.1:0.052564)100:0.023545)100:0.20264)65:0.031426,(Ana.co_RDR3|Aco009971.1:0.300387,((Car.li_RDR3|KAF3341847.1:0.066183,(Car.li_RDR3|KAF3319962.1:0.058997,(Car.li_RDR3|KAF3338434.1:0.040653,Car.li_RDR3|KAF3326786.1:0.012702)100:0.063467)100:0.048418)100:0.508003,(Joi.as_RDR3|Joasc.06G120600.1.p:0.240706,((Str.an_RDR3|strangu_026259-RA:0.225093,Pha.la_RDR3|Phala.05G243300.1.p:0.213575)100:0.045532,(((Pan.vi_RDR3|Pavir.6NG212512.1.p:0.259191,(Era.te_RDR3|Et_s6005-0.8-1.mrna1:0.231778,(Pas.va_RDR3|Pavag06G026700.1.p:0.136595,((Zea.ma_RDR3|Zm00001d004416_P001:0.082931,(Sor.bi_RDR3|Sobic.006G016700.1.p:0.048094,Mis.si_RDR3|Misin12G009600.1.p:0.021215)100:0.037636)100:0.082799,((Uso.fu_RDR3|Urofu.7G026300.1.p:0.077589,Pan.vi_RDR3|Pavir.7NG058917.1.p:0.099871)100:0.010655,(Dig.ex_RDR3|KAF8666051.1:0.013815,Dig.ex_RDR3|KAF8650247.1:0.01253)100:0.104824)100:0.026662)98:0.01297)100:0.063954)100:0.084025)100:0.238162,((Rad.di_RDR3|GWHPAAKD013079:0.148218,Oly.la_RDR3|Ola036662.1:0.120136)100:0.086984,(((Ory.br_RDR3|OB01G16290.1:0.127723,(Ory.gl_RDR3|ORGLA01G0059500.1:0.006114,(Ory.ru_RDR3|ORUFI01G06830.2:1e-06,Ory.sa_RDR3|LOC_Os01g10140.2:1e-06)100:1e-06)100:0.147964)100:0.05076,(Ziz.pa_RDR3|KAG8045591.1:0.147433,(Lee.pe_RDR3|LPERR01G05910.1:0.120411,(Ory.br_RDR3|OB01G16310.1:0.112702,Ory.ru_RDR3|ORUFI01G06820.1:0.087244)100:0.023093)100:0.01348)100:0.022896)100:0.104836,(Bra.hy_RDR3|Bhyb26.S01G322700.1.p:0.141109,((Ave.sa_RDR3|AVESA.00001b.r1.3Cg0001906.1:0.028143,(Ave.sa_RDR3|AVESA.00001b.r1.3Dg0000254.1:0.00574,Ave.sa_RDR3|AVESA.00001b.r1.3Ag0000799.1:0.003933)100:0.026431)100:0.167724,(Thi.in_RDR3|Thint.20G0096000.1.p:0.023182,(Thi.in_RDR3|Thint.08G0167600.1.p:0.009671,((Thi.in_RDR3|Thint.07G0271600.1.p:0.009629,Aeg.ta_RDR3|AET3Gv20308100.2:0.009788)93:0.003273,(Tri.tu_RDR3|TRITD3Av1G048480.1:0.027214,(Tri.sp_RDR3|TraesTSP3B01G185200.1:0.000884,Tri.ae_RDR3|TraesCS3B02G160900.1:1e-06)100:0.037047)90:0.001513)98:0.006435)100:0.005132)100:0.138374)68:0.019668)100:0.151513)100:0.034724)100:0.039242)100:0.089946,(((Mis.si_RDR3|Misin05G031600.1.p:0.143934,((Set.vi_RDR3|Sevir.5G138500.1.p:0.073209,(Cen.pu_RDR3|GWHPAORA040942:0.038583,Cen.pu_RDR3|GWHPAORA033990:0.027031)100:0.06559)100:0.021598,(Pan.vi_RDR3|Pavir.5KG047900.2.p:0.091243,(Dig.ex_RDR3|KAF8705693.1:0.040601,Dig.ex_RDR3|KAF8663268.1:0.048518)100:0.13835)100:1e-06)100:0.030085)100:0.094583,(((Era.te_RDR3|Et_s6006-0.18-1.mrna1:0.040504,Era.te_RDR3|Et_s6368-0.26-1.mrna1:0.047947)100:0.074213,(Oro.th_RDR3|Oropetium_20150105_22964A:0.115457,(Ele.co_RDR3|ELECO.r07.1BG0062120.1:0.031842,Ele.co_RDR3|ELECO.r07.1AG0013340.1:0.032312)100:0.044717)100:0.053835)100:0.081665,(Cha.la_RDR3|Chala.08G226100.1.p:0.0771,((Sor.bi_RDR3|Sobic.003G029800.1.p:0.050547,Mis.si_RDR3|Misin05G031800.1.p:0.051549)100:0.127882,(Pan.vi_RDR3|Pavir.J683903.1.p:0.093272,(Cen.pu_RDR3|GWHPAORA040943:0.030856,Cen.pu_RDR3|GWHPAORA033989:0.031945)100:0.049157)100:0.031121)100:0.03066)100:0.059553)100:0.039821)100:0.097647,(Bon.am_RDR3|Bam023589.3:0.141994,((Ave.sa_RDR3|AVESA.00001b.r1.3Dg0000252.1:0.129888,(Hor.vu_RDR3|HORVU.MOREX.r3.3HG0244380.1:0.052612,(Sec.ce_RDR3|SECCE3Rv1G0167060.1:0.041928,(Thi.in_RDR3|Thint.08G0167300.1.p:0.019235,((Tri.ur_RDR3|TRIUR3_35090-T1:0.003759,(Tri.sp_RDR3|TraesTSP3A01G147700.1:0.000907,Tri.ae_RDR3|TraesCS3A02G311500.1:0.001817)100:0.002732)100:0.017314,(Thi.in_RDR3|Thint.20G0646300.1.p:0.006539,(Tri.sp_RDR3|TraesTSP7B01G299600.1:0.001552,(Tri.tu_RDR3|TRITD7Bv1G157380.2:0.00231,Tri.ae_RDR3|TraesCS7B02G278900.1:0.000777)98:1e-06)100:0.009892)100:0.005425)100:0.005834)100:0.015792)100:0.006903)100:0.114905)100:0.132403,(Ave.sa_RDR3|AVESA.00001b.r1.3Cg0001907.1:0.273732,((Thi.in_RDR3|Thint.13G0057600.1.p:0.046068,(Thi.in_RDR3|Thint.13G0071000.1.p:0.005992,(Thi.in_RDR3|Thint.13G0057700.1.p:0.016808,(Thi.in_RDR3|Thint.13G0112200.1.p:0.008135,Thi.in_RDR3|Thint.13G0111900.1.p:0.005165)31:0.002039)42:0.001794)100:0.030379)100:0.070287,((Thi.in_RDR3|Thint.09G0205600.1.p:0.037774,Sec.ce_RDR3|SECCE3Rv1G0167080.1:0.054957)100:0.024951,((Tri.sp_RDR3|TraesTSP3D01G161900.1:1e-06,Tri.ae_RDR3|TraesCS3D02G143000.1:1e-06)100:0.06368,(Tri.sp_RDR3|TraesTSP3B01G185000.1:1e-06,Tri.ae_RDR3|TraesCS3B02G160700.1:1e-06)100:0.019634)100:0.028803)100:0.18229)100:0.061825)100:0.13315)100:0.055175)100:0.039908)100:0.114832)100:0.053516)100:0.176191)100:0.170602)100:0.077615)98:0.095623)63:0.034992)99:0.012208)62:0.060757)98:0.047184,(((Lir.ch_RDR3|Lchi08945:0.103509,(Mag.bi_RDR3|MBI40931_MAGBIO:0.055336,(Mag.bi_RDR3|MBI30106_MAGBIO:0.081923,Mag.bi_RDR3|MBI17295_MAGBIO:0.016479)50:0.014228)100:0.066999)100:0.171741,((Lit.cu_RDR3|Lcu01G_01919:0.066884,Cin.ka_RDR3|CKAN_00179100:0.041225)100:0.199513,(Chi.sa_RDR3|Cs02g00661:0.036301,(Chi.sa_RDR3|Cs02g00635:0.045251,Chi.pr_RDR3|evm.model.scaffold_179.317:0.027205)100:0.006715)100:0.290873)100:0.063707)100:0.091481,(((Tel.sp_RDR3|XP_043722950.1:0.394984,Nel.nu_RDR3|XP_019052370.1:0.28096)93:0.047022,((Epi.pu_RDR3|GWHPBECS031730:0.356108,(Cop.ch_RDR3|KAF9615290.1:0.234483,(Tha.th_RDR3|KAF5203871.1:0.100719,Aqu.co_RDR3|Aqcoe7G408900.1.p:0.083467)100:0.196189)100:0.113737)91:0.042678,((Pap.so_RDR3|GWHPAAFE007241:0.139243,Pap.so_RDR3|GWHPAAFE007226:0.184935)100:0.345227,(Mac.co_RDR3|OVA20232.1:0.192017,(Pap.so_RDR3|GWHPAAFE013555:0.023896,Pap.so_RDR3|GWHPAAFE012388:0.022013)100:0.347482)100:0.059836)100:0.098989)100:0.036675)95:0.047298,(Vit.vi_RDR3|VIT_211s0016g03220.1:0.305649,((Euc.gr_RDR3|Eucgr.C03764.1.p:0.36716,(Kal.fe_RDR3|Kaladp0090s0053.1.p:0.009023,(Kal.la_RDR3|Kalax.0015s0043.1.p:0.004681,Kal.la_RDR3|Kalax.1214s0005.1.p:0.003524)100:0.002803)95:0.562744)79:0.064215,((((Por.am_RDR3|FUN_026513-T1:0.362576,(Ama.hy_RDR3|AH014484-RA:0.161006,(Bet.vu_RDR3|EL10Ac8g18396.1:0.144219,(Che.qu_RDR3|AUR62021424-RA:0.031204,Che.qu_RDR3|AUR62010903-RA:0.03679)100:0.174665)100:0.023898)73:0.349783)100:0.106496,(Por.am_RDR3|FUN_041958-T1:0.290744,(Ama.hy_RDR3|AH020915-RA:0.211463,((Che.qu_RDR3|AUR62021426-RA:0.21211,Bet.vu_RDR3|EL10Ac8g18397.1:0.194812)97:0.022104,(Spi.ol_RDR3|Spov3_chr5.03300:0.174894,(Che.qu_RDR3|AUR62021425-RA:0.1013,Che.qu_RDR3|AUR62010902-RA:0.058184)100:0.168489)100:0.089198)100:0.040505)97:0.236608)100:0.226413)100:0.158237,((Hyd.qu_RDR3|Hyque.01G278600.1.p:0.277711,(Act.ch_RDR3|PSS20847:0.233124,((Vac.my_RDR3|Vmy11g5702.t1:0.02854,Vac.da_RDR3|Vadar2_g10631.t1:0.026371)100:0.074776,(Vac.my_RDR3|Vmy11g5701.t1:0.011577,(Vac.mi_RDR3|vmicro17757-RA:0.020257,Vac.da_RDR3|Vadar2_g10632.t1:0.009124)100:0.007296)100:0.134719)100:0.140899)100:0.096322)100:0.047159,(((Dau.ca_RDR3|DCAR_018431:0.537233,(Dau.ca_RDR3|DCAR_018379:0.281765,Dau.ca_RDR3|DCAR_010692:0.164715)100:0.265753)99:0.071053,((Lac.sa_RDR3|Lsat_1_v5_gn_8_96860.1:0.174917,Hel.an_RDR3|HanXRQChr16g0507611:0.17129)100:0.24142,(Lac.sa_RDR3|Lsat_1_v5_gn_5_144600.1:0.14427,Hel.an_RDR3|HanXRQChr16g0503771:0.173121)100:0.199764)100:0.199047)99:0.047279,((Ipo.tr_RDR3|itb03g19310.t2:0.333099,(Sol.ly_RDR3|Solyc12g008410.1.1:0.087109,Nic.at_RDR3|OIT20680:0.092869)100:0.234107)100:0.194746,((Ipo.tr_RDR3|itb05g09750.t2:0.359548,Sol.ly_RDR3|Solyc06g051170.2.1:0.342149)100:0.118987,((Cof.ca_RDR3|CDP03268:0.290631,Cof.ca_RDR3|CDP03267:0.260158)100:0.138026,((Ole.eu_RDR3|Oeu064190.1:0.245584,(Ole.eu_RDR3|Oeu064188.1:0.031836,Fra.ex_RDR3|FRAEX38873_v2_000133920.1:0.040978)100:0.159737)100:0.081078,(Lin.ph_RDR3|Liphi.12G058700.1.p:0.148958,(Mim.gu_RDR3|MgTOL.N1403.1.p:0.183755,(Mim.gu_RDR3|MgTOL.K0515.1.p:0.181717,Lin.ph_RDR3|Liphi.12G058800.1.p:0.163897)100:0.043858)100:0.024329)100:0.142921)100:0.17556)100:0.068234)100:0.055016)100:0.062737)100:0.042182)100:0.08547)100:0.041063,(((Cuc.sa_RDR3|Cucsa.288900.1:0.406817,((Fic.ca_RDR3|FCD_00008316-RA:0.253782,(Can.sa_RDR3|evm.model.02.1373:0.357804,(Fic.ca_RDR3|FCD_00008312-RA:0.230679,Can.sa_RDR3|evm.model.02.1132:0.287966)97:0.064848)97:0.039793)100:0.101296,(Mal.do_RDR3|MD15G1195400:0.2074,((Mal.do_RDR3|MD02G1064400:0.244165,(Pru.pe_RDR3|Prupe.7G221200.1.p:0.020956,Pru.du_RDR3|VVA10487:0.013279)100:0.135699)100:0.175781,((Ros.ch_RDR3|PRQ29485:0.061748,Ros.ch_RDR3|PRQ46690:0.116559)100:0.226855,((Ros.ch_RDR3|PRQ46688:0.071606,Fra.ve_RDR3|FvH4_1g05980.t1:0.079359)100:0.198867,(Ros.ch_RDR3|PRQ46685:0.049963,Fra.ve_RDR3|FvH4_1g05990.t1:0.162323)100:0.194889)100:0.073304)100:0.111318)100:0.042228)100:0.155034)84:0.034548)25:0.045476,(((Jug.ni_RDR3|Juni_19841.t1:0.144077,Bet.pe_RDR3|Bpev01.c0401.g0011.m0001:0.154141)100:0.03321,(Cas.de_RDR3|Caden.01G193500.1.p:0.153953,(Fag.sy_RDR3|FSB012629601:0.003645,Fag.sy_RDR3|FSB012467301:0.013002)100:0.063475)100:0.035831)100:0.103697,(((Ara.hy_RDR3|arahy.Tifrunner.gnm1.ann1.9LQV7C.1:0.018557,Ara.hy_RDR3|arahy.Tifrunner.gnm1.ann1.HAD3B9.1:0.024095)100:0.034597,(Ara.hy_RDR3|arahy.Tifrunner.gnm1.ann1.7X0VYH.1:0.009843,Ara.hy_RDR3|arahy.Tifrunner.gnm1.ann1.2RFB5Y.1:0.004463)100:0.017074)100:0.324508,(Lup.an_RDR3|OIW03701:0.24836,((Gly.ma_RDR3|Glyma.01G008700.1.p:0.191402,(Vig.an_RDR3|KOM54196:0.073351,Pha.vu_RDR3|Phvul.004G176400.1.p:0.085311)100:0.08311)100:0.091358,(Lot.ja_RDR3|Lj2g0003052.1:0.161348,(Cic.ar_RDR3|Ca_17876:0.150545,(Tri.pr_RDR3|Tp57577_TGAC_v2_mRNA22103:0.156488,Med.tr_RDR3|Medtr6g088660.1:0.182237)100:0.05213)100:0.08177)100:0.041955)97:0.027085)97:0.071827)100:0.297959)84:0.028612)100:0.062913,(((Lin.us_RDR3|Lus10012965:0.706045,Kan.ob_RDR3|GWHPACBH014890:0.314507)97:0.081062,((Ver.fo_RDR3|GWHPAAEU024343:0.14212,Man.es_RDR3|Manes.16G110000.1.p:0.17102)100:0.144369,((Pop.tr_RDR3|Potri.006G164400.1.p:0.054114,Pop.tr_RDR3|Potri.007G081300.1.p:0.038609)100:0.0388,((Sal.pu_RDR3|Sapur.006G143600.1.p:0.001143,Sal.pu_RDR3|Sapur.T088100.1.p:1e-06)100:0.00768,(Sal.pu_RDR3|Sapur.006G145400.1.p:0.012418,(Sal.pu_RDR3|Sapur.T073800.1.p:1e-06,(Sal.pu_RDR3|Sapur.T150900.1.p:1e-06,Sal.pu_RDR3|Sapur.006G143900.1.p:1e-06)100:1e-06)100:0.003289)100:0.008814)100:0.079803)100:0.234789)100:0.013695)97:0.097439,(((Ace.sa_RDR3|ACSA_31648:0.04831,Ace.sa_RDR3|ACSA_11365:0.082238)100:0.104781,((Pon.tr_RDR3|Ptrif.0001s0822.2.p:0.021905,Cit.cl_RDR3|Ciclev10007331m:0.01807)100:0.208982,(Ana.oc_RDR3|Anaoc.0013s0657.1.p:0.142203,(Pis.ve_RDR3|EVM0007720.1:0.002943,Pis.ve_RDR3|EVM0011189.1:0.002922)100:0.07428)100:0.144859)100:0.029413)100:0.129632,((The.ca_RDR3|Thecc.09G101800.1.p:0.151004,(Gos.hi_RDR3|Gohir.A07G008300.3.p:0.031557,Gos.hi_RDR3|Gohir.D07G008700.1.p:0.044315)100:0.210313)100:0.235045,(Cle.vi_RDR3|Clevi.0001s2182.1.p:0.183789,(((Dip.st_RDR3|Distr.0018s17800.1.p:0.214301,(Euc.sy_RDR3|Eusyr.0005s0890.1.p:0.134367,(Euc.sy_RDR3|Eusyr.0005s0888.1.p:0.222515,Euc.sy_RDR3|Eusyr.0005s0891.1.p:0.147804)100:0.039348)100:0.044979)87:0.026947,(((Lep.sa_RDR3|Lesat.0035s0130.1.p:0.201342,(Ara.th_RDR3|AT2G19920.2:0.12964,(Des.so_RDR3|Desop.0216s0537.1.p:0.024217,Aly.li_RDR3|Alyli.0024s0404.1.p:0.017239)100:0.143984)100:0.048507)100:0.05827,(Ror.is_RDR3|Roisl.0214s0390.1.p:0.144848,((Des.so_RDR3|Desop.0216s0536.1.p:0.003202,Aly.li_RDR3|Alyli.0024s0403.1.p:0.003932)100:0.109991,(Ara.th_RDR3|AT2G19910.1:0.111615,(Mal.ma_RDR3|Mamar.0010s0467.1.p:0.099108,Cap.ru_RDR3|Carub.0003s3417.1.p:0.10715)100:0.034302)100:0.037946)100:0.024777)100:0.047961)100:0.020437,(Ibe.am_RDR3|Ibeam.0480s0007.1.p:0.189353,((Eut.sa_RDR3|Thhalv10001896m:0.089112,Thl.ar_RDR3|Thlar.0020s0212.1.p:0.119332)100:0.024729,((Bra.ra_RDR3|Brara.J01367.1.p:0.08607,(Eru.ve_RDR3|Eruve.2664s0001.1.p:0.011859,Eru.ve_RDR3|Eruve.0658s0018.1.p:0.007922)100:0.06661)100:0.060403,((Isa.ti_RDR3|Isati.3193s0003.1.p:0.007324,Isa.ti_RDR3|Isati.3884s0005.1.p:0.051036)100:0.111173,(Cra.hi_RDR3|Crahi.0998s0020.1.p:0.031292,((Cak.ma_RDR3|Camar.0419s0015.1.p:0.063662,Bra.ra_RDR3|Brara.I04715.1.p:0.026811)100:0.008279,(Sin.al_RDR3|Sialb.0013s0435.1.p:0.029042,Eru.ve_RDR3|Eruve.0655s0013.1.p:0.058215)84:0.003016)79:0.009769)100:0.04586)99:0.017885)100:0.069774)64:0.004292)100:0.028939)100:0.050368)78:0.03693,((Dip.st_RDR3|Distr.0013s13100.1.p:0.113086,(Isa.ti_RDR3|Isati.0677s0004.1.p:0.190579,Euc.sy_RDR3|Eusyr.0005s0893.1.p:0.093527)89:0.059842)76:0.027136,(((Lun.an_RDR3|Luann.0101s0157.1.p:0.064677,Ibe.am_RDR3|Ibeam.0027s0028.1.p:0.140956)100:0.048254,(Ror.is_RDR3|Roisl.0214s0392.1.p:0.116278,(Lep.sa_RDR3|Lesat.0035s0126.1.p:0.222228,(Ara.th_RDR3|AT2G19930.2:0.067359,(Mal.ma_RDR3|Mamar.0010s0470.1.p:0.095764,(Cap.ru_RDR3|Carub.0003s3418.1.p:0.125411,Boe.st_RDR3|Bostr.25281s0001.1.p:0.071734)98:0.01714)98:0.020314)100:0.021017)21:0.01822)100:0.032103)20:0.0151,(((Mya.pe_RDR3|Myper.0008s0730.1.p:0.045996,(Isa.ti_RDR3|Isati.10299s0001.1.p:0.040513,(Isa.ti_RDR3|Isati.3193s0002.1.p:0.003046,Isa.ti_RDR3|Isati.3884s0004.1.p:0.014885)100:0.021366)100:0.052885)100:0.039702,(Sta.pi_RDR3|Stapi.7373s0001.1.p:0.130387,((Sin.al_RDR3|Sialb.0125s0088.1.p:1e-06,Sin.al_RDR3|Sialb.1097s0010.1.p:1e-06)100:0.067341,(Eru.ve_RDR3|Eruve.1771s0006.1.p:0.082843,Bra.ra_RDR3|Brara.G00098.1.p:0.069477)100:0.020649)100:0.072784)95:0.012514)71:0.031902,((Aly.li_RDR3|Alyli.0014s0026.1.p:0.007241,(Des.so_RDR3|Desop.0237s0427.1.p:0.006198,Aly.li_RDR3|Alyli.0013s0322.1.p:0.009223)100:0.001007)100:0.096798,((Eut.sa_RDR3|Thhalv10001897m:0.110233,Thl.ar_RDR3|Thlar.0020s0213.1.p:0.08174)99:0.019416,((Sta.pi_RDR3|Stapi.0273s0007.1.p:0.023807,(Sta.pi_RDR3|Stapi.4797s0003.1.p:0.044762,Sta.pi_RDR3|Stapi.1674s0009.1.p:0.041349)99:1e-06)100:0.039618,(Sch.pa_RDR3|Sp3g33240.1:0.060779,((Cau.am_RDR3|Caamp.0079s0020.1.p:0.035521,(Isa.ti_RDR3|Isati.0305s0046.1.p:0.106816,(Mya.pe_RDR3|Myper.0008s0731.1.p:0.028696,Isa.ti_RDR3|Isati.3884s0003.1.p:0.026322)100:0.01116)88:0.003462)100:0.014661,((Cak.ma_RDR3|Camar.0030s0022.1.p:0.115472,Cra.hi_RDR3|Crahi.1434s0009.1.p:0.095916)100:0.025273,(Cak.ma_RDR3|Camar.0030s0023.1.p:0.088236,(Cra.hi_RDR3|Crahi.1434s0008.1.p:0.060197,((Sin.al_RDR3|Sialb.0125s0087.1.p:1e-06,Sin.al_RDR3|Sialb.1097s0011.1.p:1e-06)100:0.046029,(Bra.ra_RDR3|Brara.G00096.1.p:0.048507,(Eru.ve_RDR3|Eruve.10144s0001.1.p:0.002719,Eru.ve_RDR3|Eruve.0180s0039.1.p:0.005636)100:0.057357)100:0.012699)90:0.008743)100:0.012616)98:0.011702)95:0.048721)40:0.008741)92:0.012851)98:0.001758)93:0.006193)58:0.019024)100:0.037192)25:0.009424)60:0.02778)100:0.144828)100:0.358995)99:0.064556)97:0.043825)100:0.047576)100:0.082245)79:0.018411)100:0.04374)100:0.077614)96:0.052984)82:0.039457)24:0.026552)97:0.141895)100:0.166126)100:0.245924)99:0.392725)68:0.927161)37:0.173563)n5771:0.293799,((Phy.in_RDR1/2/6|PITG_10457:1.01305,(Dic.di_RDR1/2/6|DDB_G0280963:0.418033,(Dic.di_RDR1/2/6|DDB_G0291249:0.009812,Dic.di_RDR1/2/6|DDB_G0289659:0.012837)100:0.434034)100:1.04908)83:0.274467,((Tub.me_RDR1/2/6|GSTUM_00000785001:1.04105)89:0.286566,(((Dun.sa_RDR1/2/6|Dusal.0696s00003.1.p:0.922775,(Tub.me_RDR1/2/6|GSTUM_00008250001:0.4687)100:0.713835)99:0.10529,(Cae.el_RDR1/2/6|WBGene00004510:0.696285,(Cae.el_RDR1/2/6|WBGene00001214:0.214332,(Cae.el_RDR1/2/6|WBGene00004508:0.136301,Cae.el_RDR1/2/6|WBGene00004509:0.229783)100:0.134528)100:0.590912)100:0.93115)92:0.117369,((Cha.br_RDR1/2/6|GBG83216:0.766341,(Kle.ni_RDR1/2/6|GWHPBAVF000670:0.126279,Int.pa_RDR1/2/6|GWHPBHAQ000461:0.185193)100:0.783838)96:0.067468,(((Kle.ni_RDR6|GWHPBAVF012870:0.192346,Int.pa_RDR6|GWHPBHAQ015430:0.220123)100:0.659018,(Cha.br_RDR6|GBG74512:0.646631,(((Cer.ri_RDR6|Ceric.14G029700.1.p:0.216863,(Sal.cu_RDR6|Sacu_v1.1_s0001.g000792:0.142585,Azo.fi_RDR6|Azfi_s0031.g024509:0.226759)100:0.160511)100:0.283316,((Mar.po_RDR6|Mapoly0151s0009.1.p:0.11829,Mar.pa_RDR6|KAG6550167.1:0.089807)100:0.519259,((Sph.ma_RDR6|Sphmag06G103900.1.p:0.017682,Sph.fa_RDR6|Sphfalx06G100100.1.p:0.018577)100:0.294704,(Phy.pa_RDR6|Pp3c19_17100V3.1.p:0.283524,(Ins.pl_RDR6|GWHPAMMO013418:0.142501,Cer.pu_RDR6|CepurR40.11G091000.1.p:0.09654)100:0.073539)100:0.237678)100:0.205288)100:0.102205)99:0.118804,((((Wel.mi_RDR6|W.mirabilis.20531:0.023586,Wel.mi_RDR6|W.mirabilis.06696:0.031546)100:0.21439,(Gne.mo_RDR6|TnS000868813t02:0.032008,Gne.mo_RDR6|TnS000609421t04:0.027556)100:0.286988)100:0.193929,((Gin.bi_RDR6|Gb_08306:0.043607,Gin.bi_RDR6|Gb_12326:0.036596)100:0.136155,(((Pse.me_RDR6|PSME_50868:0.046087,Pin.ta_RDR6|PITA_11688:0.050028)100:0.036711,(Pin.ta_RDR6|PITA_47163:0.116598,(Pse.me_RDR6|PSME_14903:0.067239,Pin.ta_RDR6|PITA_41161:0.078597)100:0.054249)100:0.021181)100:0.066377,(Thu.pl_RDR6|Thupl.29379732s0005.1.p:0.155289,((Thu.pl_RDR6|Thupl.29381775s0002.1.p:0.054062,(Seq.se_RDR6|SESE_106126:1e-06,Seq.se_RDR6|SESE_021726:1e-06)100:0.037692)100:0.070199,((Thu.pl_RDR6|Thupl.29380358s0013.1.p:0.052406,(Seq.se_RDR6|SESE_095465:0.008931,(Seq.se_RDR6|SESE_122342:0.007034,(Seq.se_RDR6|SESE_073370:0.006745,Seq.se_RDR6|SESE_106918:0.003366)56:0.002076)85:0.002799)100:0.026206)100:0.052779,(Thu.pl_RDR6|Thupl.29380358s0010.1.p:0.051174,((Seq.se_RDR6|SESE_095463:1e-06,(Seq.se_RDR6|SESE_079228:0.00078,(Seq.se_RDR6|SESE_056879:0.001562,Seq.se_RDR6|SESE_071850:0.000781)57:1e-06)100:0.003125)100:0.009516,((Seq.se_RDR6|SESE_081771:1e-06,Seq.se_RDR6|SESE_065601:0.006288)100:0.004787,(Seq.se_RDR6|SESE_111846:1e-06,(Seq.se_RDR6|SESE_074990:0.008247,Seq.se_RDR6|SESE_113567:0.001565)94:0.001565)100:0.004644)100:0.00315)100:0.02744)100:0.052286)100:0.073682)100:0.040944)100:0.056402)100:0.03366)100:0.106044)100:0.089478,((Amb.tr_RDR6|evm_27.model.AmTr_v1.0_scaffold00078.28:0.031915,Amb.tr_RDR6|evm_27.model.AmTr_v1.0_scaffold00078.29:0.057385)100:0.298618,((Eur.fe_RDR6|GWHPBFHH024641:0.070523,(Nym.th_RDR6|KAF3788205.1:0.014823,Nym.co_RDR6|XP_031504966.1:0.017153)100:0.068499)100:0.289549,((Aco.am_RDR6|Acora.12G109800.1.p:0.205372,(((Spi.po_RDR6|Spipo6G0032400:0.046753,Spi.in_RDR6|CAA7400087.1:0.047657)100:0.3955,(Zos.ma_RDR6|Zosma557g00070:1e-06,Zos.ma_RDR6|Zosma02g02980:1e-06)100:0.328617)100:0.059541,((Asp.of_RDR6|evm.model.AsparagusV1_05.2720:0.304957,(Apo.sh_RDR6|PKA57860.1:0.120642,(Van.pl_RDR6|KAG0489161.1:0.20165,(Gas.el_RDR6|GWHPBDNU019500:0.145882,(Den.ch_RDR6|KAH0467654.1:0.065808,(Pha.eq_RDR6|XP_020586066.1:0.095278,Cym.en_RDR6|GWHPBCII003178:0.067399)100:0.017793)100:0.030067)100:0.058881)100:0.030024)100:0.1653)91:0.041827,((Aca.br_RDR6|GWHPBAYO013906.1:0.334247,(Dio.al_RDR6|KAH7676211.1:1e-06,Dio.al_RDR6|KAH7676210.1:1e-06)100:0.151281)99:0.036865,(((Mus.ac_RDR6|GSMUA_Achr2P08230_001:0.092643,(Zin.of_RDR6|XP_042394018.1:0.008993,Zin.of_RDR6|XP_042389360.1:0.005909)100:0.163397)100:0.058609,(Pho.da_RDR6|XP_008778879.2:0.041251,(Ela.gu_RDR6|XP_010921974.1:0.019484,Coc.nu_RDR6|KAG1338441.1:0.016244)100:0.02841)100:0.091931)99:0.013152,((Ana.co_RDR6|Aco016551.1:0.013327,Ana.co_RDR6|Aco017225.1:0.031567)100:0.140574,(Car.li_RDR6|KAF3323025.1:0.29435,(Joi.as_RDR6|Joasc.09G019800.1.p:0.074465,(Str.an_RDR6|strangu_010274-RA:0.094211,(Pha.la_RDR6|Phala.03G115500.1.p:0.099025,(((Ziz.pa_RDR6|KAG8051760.1:0.077052,(Lee.pe_RDR6|LPERR01G15890.1:0.068304,(Ory.br_RDR6|OB01G27870.1:0.053487,(Ory.gl_RDR6|ORGLA01G0148700.1:0.00119,(Ory.sa_RDR6|LOC_Os01g34350.1:1e-06,Ory.ru_RDR6|ORUFI01G20360.1:1e-06)100:0.001098)100:0.053631)100:0.008877)99:0.042924)100:0.031945,((Bon.am_RDR6|Bam006280.1:0.037207,(Rad.di_RDR6|GWHPAAKD004879:0.072182,Oly.la_RDR6|Ola020131.1:0.033187)100:0.03222)100:0.020883,(((Bra.hy_RDR6|Bhyb26.D02G448500.1.p:0.006888,Bra.di_RDR6|Bradi2g46870.1.p:0.003735)100:0.012975,(Bra.hy_RDR6|Bhyb26.S06G158600.1.p:0.024344,Bra.di_RDR6|Bradi1g55350.2.p:0.029545)100:0.016698)100:0.062224,((Hor.vu_RDR6|HORVU.MOREX.r3.7HG0643980.1:0.074385,(Thi.in_RDR6|Thint.V1167900.1.p:0.040056,(Tri.ur_RDR6|TRIUR3_26132-T1:0.025319,Tri.tu_RDR6|TRITD4Av1G245900.1:0.048472)100:0.016398)100:0.02343)100:0.178479,(Ave.sa_RDR6|AVESA.00001b.r1.3Cg0000411.1:0.012017,(Ave.sa_RDR6|AVESA.00001b.r1.3Cg0001377.1:0.029692,(Ave.sa_RDR6|AVESA.00001b.r1.3Ag0000500.1:0.003044,Ave.sa_RDR6|AVESA.00001b.r1.1Cg0000050.1:0.004592)100:0.016039)99:0.00623)100:0.06424)100:0.020465)100:0.057918)100:0.003139)67:0.008609,((((Era.te_RDR6|Et_s2945-0.7-1.mrna1:0.01082,Era.te_RDR6|Et_s431-0.2-1.mrna1:0.009518)100:0.054171,(Oro.th_RDR6|Oropetium_20150105_25449A:0.040049,(Ele.co_RDR6|ELECO.r07.1BG0069190.1:0.008822,Ele.co_RDR6|ELECO.r07.1AG0019150.1:0.007234)100:0.026041)100:0.018129)100:0.051586,(Cha.la_RDR6|Chala.01G099200.1.p:0.039632,(((Uso.fu_RDR6|Urofu.5G310000.1.p:0.017401,(Set.vi_RDR6|Sevir.5G186200.1.p:0.007674,Cen.pu_RDR6|GWHPAORA043557:0.025576)100:0.008913)100:0.008488,((Pan.vi_RDR6|Pavir.5NG257200.1.p:0.009638,Pan.vi_RDR6|Pavir.5KG348900.1.p:0.010439)100:0.024285,(Dig.ex_RDR6|KAF8730404.1:0.004608,Dig.ex_RDR6|KAF8670779.1:0.003833)100:0.025309)96:0.004034)100:0.028228,((Pas.va_RDR6|Pavag03G130300.1.p:0.055968,(Zea.ma_RDR6|Zm00001d040988_P001:0.042967,(Sor.bi_RDR6|Sobic.003G177000.1.p:0.006161,(Mis.si_RDR6|Misin06G153500.1.p:0.01026,Mis.si_RDR6|Misin05G158000.1.p:0.008479)100:0.001539)100:0.006777)100:0.034564)100:0.004062,(Thi.in_RDR6|Thint.20G0999100.1.p:0.043974,(Thi.in_RDR6|Thint.20G1001100.1.p:0.010846,((Sec.ce_RDR6|SECCE6Rv1G0431470.1:0.017299,(Thi.in_RDR6|Thint.09G0161500.1.p:0.007176,Thi.in_RDR6|Thint.09G0605200.1.p:0.012675)93:0.002766)100:0.003265,(Hor.vu_RDR6|HORVU.MOREX.r3.3HG0320600.1:0.020114,((Tri.sp_RDR6|TraesTSP3B01G590300.1:1e-06,(Tri.tu_RDR6|TRITD3Bv1G263210.1:1e-06,Tri.ae_RDR6|TraesCS3B02G543300.1:1e-06)100:1e-06)70:0.009365,((Tri.sp_RDR6|TraesTSP3A01G525300.1:0.001712,(Tri.tu_RDR6|TRITD3Av1G268610.2:0.002405,Tri.ur_RDR6|TRIUR3_00085-T1:0.003931)100:1e-06)100:0.005517,(Aeg.ta_RDR6|AET3Gv21128500.2:1e-06,(Tri.ae_RDR6|TraesCS3D02G489400.1:1e-06,Tri.sp_RDR6|TraesTSP3D01G533300.1:1e-06)100:1e-06)n1502:0.00427)91:0.002215)100:0.014009)100:0.008331)100:0.00428)100:0.020954)100:0.045819)100:0.011222)100:0.01613)100:0.018335)100:0.035654,((Cha.la_RDR6|Chala.11G063100.1.p:0.147038,((Era.te_RDR6|Et_s770-0.52-1.mrna1:0.128297,(Oro.th_RDR6|Oropetium_20150105_13979A:0.195305,(Ele.co_RDR6|ELECO.r07.8AG0621240.1:0.020411,Ele.co_RDR6|ELECO.r07.8BG0650010.1:0.025301)100:0.110181)100:0.053623)100:0.115899,((Pas.va_RDR6|Pavag07G082900.1.p:0.092582,(Sor.bi_RDR6|Sobic.007G076600.1.p:0.019447,Mis.si_RDR6|Misin07G138800.1.p:0.033266)100:0.119965)100:0.070079,(Dic.ol_RDR6|OEL17720.1:0.072211,((Pan.vi_RDR6|Pavir.6NG100200.1.p:0.106327,Dig.ex_RDR6|KAF8692040.1:0.145459)100:0.006876,(Uso.fu_RDR6|Urofu.6G049400.1.p:0.084097,(Set.vi_RDR6|Sevir.6G023800.1.p:0.021798,(Cen.pu_RDR6|GWHPAORA064707:0.032735,Cen.pu_RDR6|GWHPAORA036129:0.033278)100:0.039308)100:0.019924)100:0.023115)100:0.012428)99:0.067077)100:0.021474)99:0.019056)99:0.023194,((Pas.va_RDR6|Pavag07G083000.1.p:0.177653,((Zea.ma_RDR6|Zm00001d046933_P002:0.007869,(Zea.ma_RDR6|Zm00001d046875_P002:0.006416,Zea.ma_RDR6|Zm00001d046881_P001:0.012432)100:0.005032)100:0.156956,(Sor.bi_RDR6|Sobic.010G213000.1.p:0.075948,(Sor.bi_RDR6|Sobic.010G213100.1.p:0.052921,Mis.si_RDR6|Misin18G211700.1.p:0.031149)100:0.02125)100:0.023578)100:0.128771)100:0.057629,((Dig.ex_RDR6|KAF8662610.1:0.032524,Dig.ex_RDR6|KAF8692039.1:0.01341)100:0.11105,((Pan.vi_RDR6|Pavir.6KG106400.1.p:0.067994,(Pan.vi_RDR6|Pavir.5NG196600.1.p:0.040072,Pan.vi_RDR6|Pavir.6NG218000.2.p:0.016888)100:0.037715)100:0.085162,(Dic.ol_RDR6|OEL31070.1:0.089508,(Uso.fu_RDR6|Urofu.6G049500.1.p:0.082432,(Set.vi_RDR6|Sevir.6G023700.1.p:0.039687,(Cen.pu_RDR6|GWHPAORA036128:0.026595,(Cen.pu_RDR6|GWHPAORA064706:0.010277,Cen.pu_RDR6|GWHPAORA012708:0.060969)100:0.034152)100:0.03795)100:0.041144)100:0.021268)100:0.017686)100:0.019465)100:0.071383)100:0.06991)100:0.152297)100:0.031153)100:0.068226)100:0.035121)100:0.058131)100:0.1244)85:0.032456)97:0.037028)97:0.023365)93:0.012511)89:0.018548)97:0.02149)63:0.027759,(((Chl.sp_RDR6|GWHPBFSI007551:0.012905,Chl.se_RDR6|GWHPBFRY013267.1:0.013956)100:0.130572,(Ari.fi_RDR6|KAG9451073.1:0.313652,(((Mag.bi_RDR6|MBI15672_MAGBIO:0.039241,Lir.ch_RDR6|Lchi01060:0.041943)100:0.037633,(Mag.bi_RDR6|MBI15673_MAGBIO:0.098651,(Lir.ch_RDR6|Lchi34470:0.003525,Lir.ch_RDR6|Lchi01059:0.00169)100:0.084826)100:0.077268)100:0.063528,((Lit.cu_RDR6|Lcu02G_05039:0.015706,(Cin.ka_RDR6|CKAN_00586800:0.002517,Cin.ca_RDR6|GWHPBGXC012544:0.004009)100:0.018166)100:0.129387,((Chi.sa_RDR6|Cs02g01616:0.02472,Chi.pr_RDR6|evm.model.scaffold_18.32:0.025394)100:0.187123,(Chi.pr_RDR6|evm.model.scaffold_70.66:0.005994,(Chi.sa_RDR6|Cs04g02960:0.003223,Chi.sa_RDR6|Cs04g02876:0.001217)100:0.003621)100:0.166465)80:0.013413)100:0.031845)100:0.029694)67:0.024498)18:0.017019,(((Epi.pu_RDR6|GWHPBECS031384:0.196246,((Cop.ch_RDR6|KAF9615730.1:0.005951,Cop.ch_RDR6|KAF9614956.1:0.002022)100:0.141721,(Tha.th_RDR6|KAF5183582.1:0.032942,Aqu.co_RDR6|Aqcoe7G388500.1.p:0.032141)100:0.082447)100:0.066512)100:0.067192,((Tha.th_RDR6|KAF5208272.1:0.193105,(Kin.un_RDR6|KAF6165648.1:1e-06,Kin.un_RDR6|KAF6147663.1:1e-06)100:0.229232)100:0.035907,((Epi.pu_RDR6|GWHPBECS013645:0.052594,Epi.pu_RDR6|GWHPBECS013644:0.033982)100:0.155145,(Pap.so_RDR6|GWHPAAFE015979:0.21829,Mac.co_RDR6|OVA07789.1:0.089363)100:0.050625)96:0.017398)100:0.021972)100:0.022386,(((Tel.sp_RDR6|XP_043724050.1:0.058357,Mac.in_RDR6|XP_042505199.1:0.048853)100:0.097048,((Nel.nu_RDR6|XP_010254390.1:0.088855,Nel.nu_RDR6|XP_010250107.2:0.131336)100:0.080535,(Mac.in_RDR6|XP_042505270.1:0.095231,(Mac.in_RDR6|XP_042519740.1:0.074604,((Tel.sp_RDR6|XP_043719157.1:0.066225,(Tel.sp_RDR6|XP_043719158.1:0.061614,Tel.sp_RDR6|XP_043719153.1:0.036586)100:0.039356)100:0.017582,(Mac.in_RDR6|XP_042520882.1:0.10208,(Mac.in_RDR6|XP_042520106.1:0.044352,Mac.in_RDR6|XP_042486987.1:0.04962)100:0.046625)59:0.007896)68:0.01573)100:0.047496)100:0.138761)100:0.030754)58:0.018992,((Tet.si_RDR6|KAF8400643.1:0.069841,Tet.si_RDR6|KAF8389114.1:0.110686)100:0.037865,(((Por.am_RDR6|FUN_021012-T2:0.154835,(Ama.hy_RDR6|AH023202-RA:0.110569,(Bet.vu_RDR6|EL10Ac2g04235.1:0.078142,(Spi.ol_RDR6|Spov3_chr6.01454:0.084775,(Che.qu_RDR6|AUR62031504-RA:0.01016,Che.qu_RDR6|AUR62012402-RA:0.018727)100:0.059943)100:0.027096)98:0.019596)100:0.065684)100:0.158227,(((Act.ch_RDR6|PSS11155:0.026707,Act.ch_RDR6|PSS14734:0.036359)100:0.110964,((Vac.my_RDR6|Vmy10g9650.t1:0.006612,(Vac.mi_RDR6|vmicro09349-RA:0.009168,Vac.da_RDR6|Vadar2_g30376.t1:0.004622)100:1e-06)100:0.019871,((Vac.my_RDR6|Vmy12g2166.t2:0.012632,(Vac.mi_RDR6|vmicro04394-RA:0.01543,Vac.da_RDR6|Vadar2_g33212.t1:0.022081)79:1e-06)100:0.016298,(Vac.da_RDR6|Vadar2_g30028.t1:0.01542,(Vac.da_RDR6|Vadar2_g30380.t1:0.008378,(Vac.mi_RDR6|vmicro09345-RA:0.01232,Vac.my_RDR6|Vmy10g9644.t1:0.013455)100:0.003317)100:0.006971)100:0.033514)98:0.012078)100:0.110533)100:0.060953,(Hyd.qu_RDR6|Hyque.11G044600.1.p:0.193825,(((Dau.ca_RDR6|DCAR_031550:0.124906,Dau.ca_RDR6|DCAR_003090:0.090929)100:0.168749,(Lac.sa_RDR6|Lsat_1_v5_gn_1_44761.1:0.091366,(Hel.an_RDR6|HanXRQChr03g0088731:0.007515,Hel.an_RDR6|HanXRQChr06g0181231:0.01501)100:0.119538)100:0.172838)100:0.034897,((Ole.eu_RDR6|Oeu057301.1:0.130318,(Lin.ph_RDR6|Liphi.16G112600.1.p:0.127501,(Mim.gu_RDR6|MgTOL.A0050.1.p:0.005581,Mim.gu_RDR6|MgTOL.A0054.1.p:0.013302)100:0.126713)100:0.073047)79:0.020597,(Cof.ca_RDR6|CDP13507:0.166979,(Ipo.tr_RDR6|itb15g19850.t1:0.217774,(Nic.at_RDR6|OIT39130:0.057423,((Cap.an_RDR6|PHT62094:0.08016,Sol.ly_RDR6|Solyc08g075820.2.1:0.109545)100:0.017097,(Sol.ly_RDR6|Solyc04g014870.2.1:0.059174,Cap.an_RDR6|PHT62523:0.070363)100:0.026669)100:0.027358)100:0.101109)100:0.030923)78:0.013517)100:0.041539)99:0.010862)100:0.023216)100:0.022494)100:0.015133,((Vit.vi_RDR6|VIT_204s0008g05430.3:0.113359,(Kal.la_RDR6|Kalax.0206s0052.1.p:0.005009,(Kal.la_RDR6|Kalax.0067s0098.1.p:0.001542,Kal.fe_RDR6|Kaladp0095s0454.1.p:0.001544)100:0.004341)100:0.324708)94:0.029007,((((Cor.ci_RDR6|Cocit.G0004.1.p:0.239455,(Euc.gr_RDR6|Eucgr.C02780.1.p:0.034575,Cor.ci_RDR6|Cocit.C1786.1.p:0.051344)100:0.015648)100:0.011104,((Euc.gr_RDR6|Eucgr.C02782.1.p:0.080348,Cor.ci_RDR6|Cocit.C1784.1.p:0.07855)100:0.021042,(Euc.gr_RDR6|Eucgr.C02779.1.p:0.061805,Cor.ci_RDR6|Cocit.C1787.1.p:0.069929)100:0.070636)100:0.011325)100:0.163229,(Cle.vi_RDR6|Clevi.0081s0044.1.p:0.079136,(Ibe.am_RDR6|Ibeam.1674s0011.1.p:0.041694,((Euc.sy_RDR6|Eusyr.0120s0145.1.p:0.071119,Dip.st_RDR6|Distr.0006s176500.1.p:0.051423)100:0.019105,((Ror.is_RDR6|Roisl.0046s0885.1.p:0.038533,(Lep.sa_RDR6|Lesat.0013s0363.1.p:0.0505,((Ara.th_RDR6|AT3G49500.3:0.03792,(Cap.ru_RDR6|Carub.0005s1583.1.p:0.046736,Boe.st_RDR6|Bostr.18473s0001.1.p:0.021848)97:0.003462)100:0.008,((Mal.ma_RDR6|Mamar.0849s0001.1.p:0.03029,Mal.ma_RDR6|Mamar.0003s0433.1.p:0.013101)100:0.041966,(Des.so_RDR6|Desop.0207s0308.1.p:1e-06,(Aly.li_RDR6|Alyli.0031s0146.1.p:0.004694,Aly.li_RDR6|Alyli.0386s0012.1.p:0.010203)90:1e-06)100:0.052764)100:0.009915)98:0.004262)100:0.001591)96:0.007242,(Lun.an_RDR6|Luann.0124s0118.1.p:0.02967,((Thl.ar_RDR6|Thlar.0021s1452.1.p:0.043404,Eut.sa_RDR6|Thhalv10010107m:0.067287)100:0.003931,(Sch.pa_RDR6|Sp5g12590.1:0.02915,(((Sta.pi_RDR6|Stapi.1017s0008.1.p:0.010957,Cau.am_RDR6|Caamp.0078s0043.1.p:0.014016)100:0.021681,(Mya.pe_RDR6|Myper.0005s1492.1.p:0.014119,(Isa.ti_RDR6|Isati.3465s0007.1.p:0.008176,Isa.ti_RDR6|Isati.2409s0009.1.p:0.010287)100:0.009233)100:0.012341)100:0.004717,((Bra.ra_RDR6|Brara.A02175.1.p:0.017698,(Sin.al_RDR6|Sialb.0011s0265.1.p:0.000708,Sin.al_RDR6|Sialb.0816s0010.1.p:0.007944)100:0.011829)99:0.003421,(Cak.ma_RDR6|Camar.0150s0001.1.p:0.038945,((Cra.hi_RDR6|Crahi.0307s0016.1.p:0.024248,Cra.hi_RDR6|Crahi.2368s0001.1.p:0.010552)100:0.01444,(Eru.ve_RDR6|Eruve.7375s0001.1.p:0.003915,Eru.ve_RDR6|Eruve.0387s0012.1.p:0.004508)100:0.022089)100:0.006372)99:0.004538)100:0.02827)99:0.005682)100:0.006969)96:0.011669)97:0.006937)97:0.002783)99:0.014193)100:0.084704)100:0.127944)94:0.031833,(((Ace.sa_RDR6|ACSA_09341:0.133582,(Pon.tr_RDR6|Ptrif.0001s0252.2.p:0.14524,(Pis.ve_RDR6|EVM0027398.1:0.03172,(Ana.oc_RDR6|Anaoc.0719s0015.1.p:1e-06,Ana.oc_RDR6|Anaoc.0013s0024.1.p:1e-06)100:0.061435)100:0.082648)100:0.012789)96:0.032604,((The.ca_RDR6|Thecc.09G026000.1.p:0.066746,(Gos.hi_RDR6|Gohir.D05G056700.1.p:0.01926,Gos.hi_RDR6|Gohir.A05G054300.1.p:0.014683)100:0.088788)100:0.10365,((Ric.co_RDR6|29848.m004633:0.075502,(Ver.fo_RDR6|GWHPAAEU035867:0.068893,Man.es_RDR6|Manes.16G121400.1.p:0.080808)100:0.013332)100:0.049511,((Lin.us_RDR6|Lus10002017:0.025531,Lin.us_RDR6|Lus10002910:0.016118)100:0.266988,(Kan.ob_RDR6|GWHPACBH004103:0.144536,((Sal.pu_RDR6|Sapur.018G023900.1.p:0.061238,Pop.tr_RDR6|Potri.018G028100.3.p:0.0292)100:0.037206,(Sal.pu_RDR6|Sapur.006G209600.1.p:0.038797,Pop.tr_RDR6|Potri.006G253500.1.p:0.022688)100:0.039633)100:0.056685)100:0.001336)100:0.01675)100:0.019947)98:0.012862)99:0.012924,(((Fic.ca_RDR6|FCD_00011020-RA:0.114276,Can.sa_RDR6|evm.model.05.1872:0.157663)100:0.065434,((Mal.do_RDR6|MD15G1124800:0.113923,(Pru.pe_RDR6|Prupe.1G480300.1.p:0.006333,Pru.du_RDR6|VVA23839:0.004031)100:0.087208)100:0.027641,((Ros.ch_RDR6|PRQ26751:0.039658,Fra.ve_RDR6|FvH4_2g29160.t1:0.113465)100:0.258601,(Ros.ch_RDR6|PRQ38288:0.030246,Fra.ve_RDR6|FvH4_2g29170.t1:0.061545)100:0.054243)100:0.03515)100:0.045953)98:0.013344,(((Cas.de_RDR6|Caden.01G120700.1.p:0.100483,(Fag.sy_RDR6|FSB014224801:1e-06,Fag.sy_RDR6|FSB012880501:1e-06)100:0.072883)100:0.032333,(Bet.pe_RDR6|Bpev01.c0205.g0025.m0001:0.095035,(Jug.ni_RDR6|Juni_27287.t1:0.031338,Jug.ni_RDR6|Juni_01224.t1:0.014594)100:0.105736)100:0.019244)100:0.038941,((Cuc.sa_RDR6|Cucsa.162430.1:0.036547,Cit.la_RDR6|Cla97C08G156700.1:0.041233)100:0.205318,((Lup.an_RDR6|OIV97741:0.034871,Lup.an_RDR6|OIW15014:0.043076)100:0.095402,((Ara.hy_RDR6|arahy.Tifrunner.gnm1.ann1.CJD9B0.1:0.001539,Ara.hy_RDR6|arahy.Tifrunner.gnm1.ann1.W9XA7T.1:0.004671)100:0.134166,(((Vig.an_RDR6|KOM41985:0.04806,Pha.vu_RDR6|Phvul.009G093700.1.p:0.024004)100:0.021054,(Gly.ma_RDR6|Glyma.06G068900.1.p:0.010167,Gly.ma_RDR6|Glyma.04G067300.1.p:0.013951)100:0.015647)100:0.039239,(Lot.ja_RDR6|Lj1g0024027.1:0.103206,(Cic.ar_RDR6|Ca_01765:0.031459,(Tri.pr_RDR6|Tp57577_TGAC_v2_mRNA3230:0.060452,Med.tr_RDR6|Medtr3g107390.1:0.052823)100:0.026147)100:0.051909)98:0.016353)98:0.014968)98:0.015277)100:0.112772)98:0.021251)98:0.011952)99:0.023785)98:0.014212)95:0.031902)99:0.024222)98:0.06176)100:0.026259)98:0.014019)100:0.068945)72:0.023359)63:0.124377)100:0.046749)98:0.180807)100:0.109506)100:0.219126)100:0.114422)86:0.063493,((Cha.br_RDR1/2|GBG87486:0.289947,Cha.br_RDR1/2|GBG67850:0.409241)100:0.334272,((((Mar.po_RDR1/2|Mapoly0061s0115.1.p:0.034658,Mar.pa_RDR1/2|KAG6546916.1:0.007894)100:0.306345,(Mar.po_RDR1/2|Mapoly0189s0015.1.p:0.06687,Mar.pa_RDR1/2|KAG6545756.1:0.065427)100:0.512735)100:0.436837,(((Sph.ma_RDR1/2|Sphmag19G082500.1.p:0.040448,Sph.fa_RDR1/2|Sphfalx19G080100.1.p:0.024131)100:0.392918,(Ins.pl_RDR1/2|GWHPAMMO014717:0.093964,Cer.pu_RDR1/2|CepurR40.1G014100.1.p:0.137243)100:0.280983)100:0.103681,((Sph.ma_RDR1/2|Sphmag03G078800.1.p:0.009516,Sph.fa_RDR1/2|Sphfalx03G082200.1.p:0.007026)100:0.214643,(Phy.pa_RDR1/2|Pp3c24_15800V3.1.p:0.151534,(Ins.pl_RDR1/2|GWHPAMMO011459:0.116577,Cer.pu_RDR1/2|CepurR40.3G034300.1.p:0.116457)94:0.030629)100:0.257308)100:0.135597)100:0.138505)100:0.03525,(((Cer.ri_RDR1/2|Ceric.03G095000.1.p:0.348756,Cer.ri_RDR1/2|Ceric.03G095200.1.p:0.196505)100:0.467615,(Sel.mo_RDR1/2|150191:0.466133,Sel.mo_RDR1/2|126929:0.489062)99:0.147408)100:0.116419,((Cer.ri_RDR1/2|Ceric.19G025000.1.p:0.377697,(Sal.cu_RDR1/2|Sacu_v1.1_s0127.g021856:0.2933,Azo.fi_RDR1/2|Azfi_s0027.g023716:0.182992)100:0.16858)100:0.410948,((((Wel.mi_RDR2|W.mirabilis.00263:0.256946,Gne.mo_RDR2|TnS000681293t03:0.286623)100:0.229362,(Pse.me_RDR2|PSME_48400:0.125428,((Thu.pl_RDR2|Thupl.29378169s0005.1.p:0.081927,(Seq.se_RDR2|SESE_105491:1e-06,(Seq.se_RDR2|SESE_017121:1e-06,(Seq.se_RDR2|SESE_117711:0.005829,Seq.se_RDR2|SESE_065662:1e-06)100:0.001162)78:1e-06)100:0.057022)100:0.182773,(Thu.pl_RDR2|Thupl.29378561s0001.1.p:0.035087,((Seq.se_RDR2|SESE_034864:1e-06,Seq.se_RDR2|SESE_107004:0.00117)100:0.002178,(Seq.se_RDR2|SESE_018246:1e-06,(Seq.se_RDR2|SESE_071830:1e-06,(Seq.se_RDR2|SESE_067028:1e-06,Seq.se_RDR2|SESE_082491:0.002231)100:0.005587)100:0.003687)100:0.001029)100:0.033033)100:0.094723)100:0.063917)100:0.10466)100:0.112947,(Amb.tr_RDR2|evm_27.model.AmTr_v1.0_scaffold00088.11:0.271282,((Eur.fe_RDR2|GWHPBFHH012465:0.06962,(Nym.th_RDR2|KAF3792047.1:0.022573,Nym.co_RDR2|XP_031478490.1:0.028428)100:0.042963)100:0.395402,((Aco.am_RDR2|Acora.04G192700.1.p:0.295619,((Zos.ma_RDR2|Zosma04g02650:0.416364,(Spi.po_RDR2|Spipo1G0074900:0.061971,Spi.in_RDR2|CAA7391519.1:0.051542)100:0.303371)98:0.043231,((Dio.al_RDR2|KAH7688786.1:0.268494,Aca.br_RDR2|GWHPBAYO009025.1:0.324857)99:0.045431,((Asp.of_RDR2|evm.model.AsparagusV1_05.2322:0.28787,(Apo.sh_RDR2|PKA52670.1:0.150693,(Van.pl_RDR2|KAG0466712.1:0.151279,((Gas.el_RDR2|GWHPBDNU026091:1e-06,(Gas.el_RDR2|GWHPBDNU026090:1e-06,Gas.el_RDR2|GWHPBDNU026089:1e-06)68:1e-06)100:0.117176,(Cym.en_RDR2|GWHPBCII023931:0.064581,(Den.ch_RDR2|KAH0462842.1:0.072902,Pha.eq_RDR2|XP_020589018.1:0.086779)100:0.009949)100:0.046434)100:0.057916)100:0.030061)100:0.200467)100:0.035134,(((Pho.da_RDR2|XP_008780950.1:0.038779,(Ela.gu_RDR2|XP_019703492.1:0.030723,Coc.nu_RDR2|KAG1326983.1:0.025996)100:0.021237)100:0.126213,(Mus.ac_RDR2|GSMUA_Achr10P31260_001:0.119643,(Zin.of_RDR2|XP_042473112.1:0.003035,Zin.of_RDR2|XP_042467926.1:0.004174)100:0.169567)100:0.118072)100:0.016247,(Ana.co_RDR2|Aco015280.1:0.139584,(Car.li_RDR2|KAF3339162.1:0.425015,(Joi.as_RDR2|Joasc.15G009100.1.p:0.045327,(Str.an_RDR2|strangu_007389-RA:0.087785,(Pha.la_RDR2|Phala.06G130300.1.p:0.081152,((((Era.te_RDR2|Et_s2112-2.34-1.mrna1:0.064159,Era.te_RDR2|Et_s3991-0.6-1.mrna1:0.052705)100:0.04993,(Oro.th_RDR2|Oropetium_20150105_22722A:0.067762,(Ele.co_RDR2|ELECO.r07.4AG0314340.1:0.014821,Ele.co_RDR2|ELECO.r07.4BG0345500.1:0.0161)100:0.037327)100:0.022355)100:0.045726,(Cha.la_RDR2|Chala.06G131900.1.p:0.037816,((Pas.va_RDR2|Pavag06G125900.1.p:0.053824,(Zea.ma_RDR2|Zm00001d003378_P001:0.036343,(Sor.bi_RDR2|Sobic.006G111200.1.p:0.029319,Mis.si_RDR2|Misin12G110300.1.p:0.022138)100:0.00798)100:0.026794)100:0.01126,((Dic.ol_RDR2|OEL28200.1:0.041212,(Dig.ex_RDR2|KAF8715004.1:0.062988,(Pan.vi_RDR2|Pavir.7NG245500.2.p:0.022233,Pan.vi_RDR2|Pavir.7KG196400.1.p:0.020179)100:0.011383)100:0.004301)100:0.003938,(Uso.fu_RDR2|Urofu.7G156700.1.p:0.031333,(Set.vi_RDR2|Sevir.7G137100.1.p:0.00671,(Cen.pu_RDR2|GWHPAORA061942:0.010908,Cen.pu_RDR2|GWHPAORA022671:0.010261)100:0.009791)100:0.01446)100:0.004149)100:0.020642)100:0.024224)100:0.022921)100:0.056729,(((Ziz.pa_RDR2|KAG8082288.1:1e-06)100:0.08837,((Ory.br_RDR2|OB04G22710.1:0.055469,Lee.pe_RDR2|LPERR04G12100.2:0.066546)100:0.020145,(Ory.gl_RDR2|ORGLA04G0123600.1:1e-06,(Ory.sa_RDR2|LOC_Os04g39160.1:0.00084,Ory.ru_RDR2|ORUFI04G16730.2:0.00088)100:0.002544)100:0.031214)100:0.034586)100:0.0669,((Bon.am_RDR2|Bam006678.1:0.032432,(Rad.di_RDR2|GWHPAAKD005377:0.057134,Oly.la_RDR2|Ola019227.1:0.029837)100:0.066437)100:0.025192,(((Bra.hy_RDR2|Bhyb26.D05G130000.1.p:0.005896,Bra.di_RDR2|Bradi5g12757.1.p:0.002501)100:0.018176,(Bra.hy_RDR2|Bhyb26.S09G097000.1.p:0.020154,Bra.di_RDR2|Bradi1g33920.1.p:0.030776)100:0.004154)100:0.113354,(Ave.sa_RDR2|AVESA.00001b.r1.2Cg0002019.1:0.092322,(((Thi.in_RDR2|Thint.12G0251400.1.p:0.027152,(Tri.sp_RDR2|TraesTSP4B01G248300.1:1e-06,Tri.ae_RDR2|TraesCS4B02G231900.1:0.000911)100:0.067326)100:0.000103,(Thi.in_RDR2|Thint.10G0342100.1.p:0.011408,(Aeg.ta_RDR2|AET4Gv20585400.1:0.001746,(Tri.sp_RDR2|TraesTSP4D01G247900.1:1e-06,Tri.ae_RDR2|TraesCS4D02G233200.1:1e-06)88:1e-06)100:0.010461)100:0.009505)93:0.039859,((Hor.vu_RDR2|HORVU.MOREX.r3.2HG0174030.1:0.03202,(Thi.in_RDR2|Thint.11G0140000.1.p:0.009394,((Sec.ce_RDR2|SECCE7Rv1G0481230.1:0.016883,(Aeg.ta_RDR2|AET4Gv20485900.3:1e-06,(Tri.sp_RDR2|TraesTSP4D01G199800.1:1e-06,Tri.ae_RDR2|TraesCS4D02G186200.1:1e-06)100:0.00091)100:0.023079)64:0.003157,(Thi.in_RDR2|Thint.12G0134400.1.p:0.022523,(Thi.in_RDR2|Thint.10G0304600.1.p:0.009515,(Tri.sp_RDR2|TraesTSP4A01G123700.1:1e-06,(Tri.ae_RDR2|TraesCS4A02G119800.2:1e-06,(Tri.tu_RDR2|TRITD4Av1G062680.9:0.001683,Tri.ur_RDR2|TRIUR3_08068-T1:0.006312)100:1e-06)87:1e-06)100:0.014836)64:0.003462)99:1e-06)95:0.00193)100:0.004862)99:0.001829,((((Thi.in_RDR2|Thint.V0912300.1.p:0.010034,Thi.in_RDR2|Thint.04G0299500.1.p:0.008019)100:0.004005,(Thi.in_RDR2|Thint.05G0221500.1.p:0.0154,Thi.in_RDR2|Thint.05G0211000.1.p:0.004386)100:0.00277)90:1e-06,((Tri.tu_RDR2|TRITD2Bv1G164330.2:1e-06,Tri.ae_RDR2|TraesCS2B02G347300.1:1e-06)100:0.015595,((Tri.tu_RDR2|TRITD2Bv1G164270.4:1e-06,Tri.ae_RDR2|TraesCS2B02G347100.2:1e-06)100:0.008624,(Tri.sp_RDR2|TraesTSP2B01G379900.1:1e-06,Tri.sp_RDR2|TraesTSP2B01G379800.1:1e-06)100:1e-06)95:0.013863)86:0.008639)91:0.001856,((Tri.sp_RDR2|TraesTSP2A01G356600.1:0.000854,(Tri.tu_RDR2|TRITD2Av1G200980.1:1e-06,Tri.ae_RDR2|TraesCS2A02G334100.1:1e-06)100:0.000856)100:0.015099,((((Tri.tu_RDR2|TRITD2Av1G201150.1:0.007269,Tri.ae_RDR2|TraesCS2A02G333900.1:1e-06)99:0.004987,(Tri.ur_RDR2|TRIUR3_30378-T1:0.01439,Tri.ur_RDR2|TRIUR3_17258-T1:0.007658)100:1e-06)82:0.013937,(Sec.ce_RDR2|SECCE2Rv1G0106400.1:0.006724,(Sec.ce_RDR2|SECCE2Rv1G0106470.1:0.002554,(Sec.ce_RDR2|SECCE2Rv1G0106440.1:1e-06,Sec.ce_RDR2|SECCE2Rv1G0106410.1:1e-06)100:0.004284)100:0.008058)100:0.009301)95:0.001829,((Thi.in_RDR2|Thint.06G0323000.1.p:0.013327,(Aeg.ta_RDR2|AET2Gv20743300.1:1e-06,(Tri.sp_RDR2|TraesTSP2D01G358800.1:1e-06,Tri.ae_RDR2|TraesCS2D02G328100.1:1e-06)100:0.005115)100:0.009571)86:0.004289,((Thi.in_RDR2|Thint.06G0263100.1.p:0.00343,Thi.in_RDR2|Thint.06G0262900.1.p:0.005161)100:0.000853,(Aeg.ta_RDR2|AET2Gv20743500.2:1e-06,(Tri.sp_RDR2|TraesTSP2D01G359000.1:1e-06,Tri.ae_RDR2|TraesCS2D02G328300.2:1e-06)100:1e-06)100:0.008622)100:0.007644)83:0.002497)84:0.002339)86:0.005487)100:0.004963)100:0.022736)100:0.067521)100:0.027508)100:0.062019)95:0.013773)100:0.026129)100:0.07938)100:0.036615)100:0.028029)100:0.198206)100:0.055344)100:0.097409)100:0.054467)100:0.035883)99:0.063006)100:0.03186)100:0.045798,((Chl.sp_RDR2|GWHPBFSI001391:0.014604,Chl.se_RDR2|GWHPBFRY000125.1:0.017805)100:0.216976,((Ari.fi_RDR2|KAG9448742.1:0.335967,(Mag.bi_RDR2|MBI02281_MAGBIO:0.152675,((Chi.sa_RDR2|Cs07g02516:0.005278,Chi.pr_RDR2|evm.model.scaffold_395.19:0.007641)100:0.139426,(Cin.ca_RDR2|GWHPBGXC018904:0.042627,(Lit.cu_RDR2|Lcu08G_23928:0.0119,(Cin.ka_RDR2|CKAN_01839800:0.005345,Cin.ca_RDR2|GWHPBGXC024015:0.002189)100:0.008596)100:0.016045)100:0.123561)100:0.069962)99:0.022803)100:0.038845,(((Mac.co_RDR2|OVA03721.1:0.05785,(Pap.so_RDR2|GWHPAAFE032017:0.010364,Pap.so_RDR2|GWHPAAFE005215:0.007352)100:0.243604)100:0.081146,(Kin.un_RDR2|KAF6158078.1:0.241634,(Epi.pu_RDR2|GWHPBECS020996:0.210006,(Cop.ch_RDR2|KAF9626299.1:0.166013,(Tha.th_RDR2|KAF5192763.1:0.091572,Aqu.co_RDR2|Aqcoe3G300000.1.p:0.076328)100:0.165888)100:0.072295)100:0.025776)100:0.018081)94:0.037726,((Nel.nu_RDR2|XP_010271987.1:0.155448,(Tel.sp_RDR2|XP_043725101.1:0.038836,Mac.in_RDR2|XP_042494893.1:0.068495)100:0.128104)100:0.034868,(Tet.si_RDR2|KAF8407945.1:0.096743,(Vit.vi_RDR2|VIT_217s0000g07970.1:0.164452,(((Por.am_RDR2|FUN_047434-T1:0.195103,(Ama.hy_RDR2|AH006861-RA:0.15047,(Bet.vu_RDR2|EL10Ac5g10792.1:0.060995,(Spi.ol_RDR2|Spov3_chr6.00705:0.067212,(Che.qu_RDR2|AUR62030995-RA:0.003381,Che.qu_RDR2|AUR62008243-RA:0.012853)100:0.056716)100:0.047349)100:0.015878)100:0.079683)100:0.201028,((Hyd.qu_RDR2|Hyque.02G020200.1.p:0.146514,(Act.ch_RDR2|PSR89597:0.088677,(Vac.my_RDR2|Vmy09g22247.t1:0.00654,Vac.da_RDR2|Vadar2_g20965.t1:0.008294)100:0.129733)100:0.054444)100:0.018056,(((Lac.sa_RDR2|Lsat_1_v5_gn_4_73020.1:0.083971,Hel.an_RDR2|HanXRQChr16g0503651:0.105377)100:0.230665,(Dau.ca_RDR2|DCAR_031305:0.030395,Dau.ca_RDR2|DCAR_023950:0.030614)100:0.284247)100:0.049987,(((Mim.gu_RDR2|MgTOL.I0071.1.p:0.192159,Lin.ph_RDR2|Liphi.08G031300.1.p:0.130444)100:0.091698,(Ole.eu_RDR2|Oeu016355.1:0.027917,Fra.ex_RDR2|FRAEX38873_v2_000071100.1:0.02159)100:0.152375)100:0.090636,(Cof.ca_RDR2|CDP19325:0.182742,(Ipo.tr_RDR2|itb02g13060.t1:0.201219,(Nic.at_RDR2|OIT04938:0.051019,(Sol.ly_RDR2|Solyc03g114140.2.1:0.073318,Cap.an_RDR2|PHT88160:0.073895)100:0.029197)100:0.108794)100:0.049035)100:0.01273)100:0.045609)100:0.04061)100:0.033405)87:0.031048,((Kal.la_RDR2|Kalax.0196s0075.1.p:0.010189,(Kal.la_RDR2|Kalax.0056s0058.1.p:0.000855,Kal.fe_RDR2|Kaladp0674s0090.1.p:0.002623)100:0.005629)100:0.381533,((((Cuc.sa_RDR2|Cucsa.197050.1:0.041235,Cit.la_RDR2|Cla97C06G126490.1:0.021657)100:0.20321,((Fic.ca_RDR2|FCD_00010792-RA:0.130562,Can.sa_RDR2|evm.model.03.412:0.137561)100:0.093093,((Ros.ch_RDR2|PRQ17344:0.041534,Fra.ve_RDR2|FvH4_5g05070.t1:0.060689)100:0.117427,(Mal.do_RDR2|MD14G1184100:0.099963,(Pru.pe_RDR2|Prupe.5G176700.1.p:0.004166,Pru.du_RDR2|VVA16935:0.002797)100:0.055818)100:0.044255)100:0.075082)100:0.025855)100:0.025546,(((Jug.ni_RDR2|Juni_01436.t1:0.108361,Bet.pe_RDR2|Bpev01.c0452.g0007.m0001:0.090705)100:0.007952,(Fag.sy_RDR2|FSB014836801:0.0517,(Cas.de_RDR2|Caden.04G158800.1.p:0.056635,(Cas.de_RDR2|Caden.05G254600.1.p:0.003523,Cas.de_RDR2|Caden.05G255200.1.p:0.0106)100:0.071703)100:0.052587)100:0.040004)82:0.038053,(Lup.an_RDR2|OIW18350:0.107628,((Ara.hy_RDR2|arahy.Tifrunner.gnm1.ann1.EY3TKV.1:0.004784,Ara.hy_RDR2|arahy.Tifrunner.gnm1.ann1.U1YD0R.1:0.002941)100:0.179213,(((Vig.an_RDR2|KOM32828:0.026857,Pha.vu_RDR2|Phvul.003G198500.1.p:0.037457)100:0.035261,(Gly.ma_RDR2|Glyma.05G035900.1.p:0.021957,Gly.ma_RDR2|Glyma.17G091500.1.p:0.03639)100:0.032512)100:0.08678,(Lot.ja_RDR2|Lj4g0017878.1:0.134854,(Cic.ar_RDR2|Ca_17314:0.039503,(Tri.pr_RDR2|Tp57577_TGAC_v2_mRNA38737:0.095609,Med.tr_RDR2|Medtr4g106660.1:0.062251)100:0.039707)100:0.05802)100:0.026101)100:0.020464)100:0.023502)100:0.153187)99:0.015264)99:0.008806,((Euc.gr_RDR2|Eucgr.K02861.1.p:0.044278,Cor.ci_RDR2|Cocit.K0299.1.p:0.055886)100:0.253334,(((Kan.ob_RDR2|GWHPACBH000368:0.153486,(Ric.co_RDR2|30147.m013981:0.117568,(Ver.fo_RDR2|GWHPAAEU057164:0.084237,Man.es_RDR2|Manes.14G068000.2.p:0.078808)99:0.01361)100:0.042089)95:0.022524,((Lin.us_RDR2|Lus10002361:0.020724,Lin.us_RDR2|Lus10042134:0.017694)100:0.291547,(Pop.tr_RDR2|Potri.015G073700.1.p:0.022754,(Sal.pu_RDR2|Sapur.15WG092000.1.p:1e-06,Sal.pu_RDR2|Sapur.15ZG074600.1.p:1e-06)100:0.028663)100:0.129783)95:0.024895)100:0.048105,((The.ca_RDR2|Thecc.03G008200.1.p:0.087185,(Gos.hi_RDR2|Gohir.D12G276400.1.p:0.009347,Gos.hi_RDR2|Gohir.A12G275700.1.p:0.009159)100:0.137621)100:0.117879,((Pon.tr_RDR2|Ptrif.0003s0433.1.p:0.126355,(Ace.sa_RDR2|ACSA_23549:0.161067,(Pis.ve_RDR2|EVM0025758.1:0.042213,Ana.oc_RDR2|Anaoc.0004s1876.1.p:0.068187)100:0.076423)47:0.014419)100:0.046088,(Cle.vi_RDR2|Clevi.0005s1788.1.p:0.114531,((Euc.sy_RDR2|Eusyr.0028s0184.1.p:0.070803,Dip.st_RDR2|Distr.0006s143100.1.p:0.038927)100:0.018346,(Lun.an_RDR2|Luann.0095s0056.1.p:0.054998,((((Lep.sa_RDR2|Lesat.0048s0036.1.p:0.039683,Lep.sa_RDR2|Lesat.0056s0421.1.p:0.031476)100:0.054584,(Aly.li_RDR2|Alyli.0028s0339.1.p:0.007578,(Des.so_RDR2|Desop.0062s0048.1.p:0.00338,Aly.li_RDR2|Alyli.0028s0105.1.p:0.005917)100:0.000909)100:0.045638)92:0.006869,(Ror.is_RDR2|Roisl.0213s0620.1.p:0.055481,(Ara.th_RDR2|AT4G11130.1:0.033345,(Boe.st_RDR2|Bostr.25463s0213.1.p:0.03579,(Cap.ru_RDR2|Carub.0006s2995.1.p:0.047336,Mal.ma_RDR2|Mamar.0111s0047.1.p:0.039671)100:0.010118)100:0.00776)100:0.018606)100:0.00849)100:0.012426,(Ibe.am_RDR2|Ibeam.1368s0012.1.p:0.073817,((Thl.ar_RDR2|Thlar.0037s0051.1.p:0.042097,Eut.sa_RDR2|Thhalv10028370m:0.039264)100:0.009468,(Sch.pa_RDR2|Sp6g06280.1:0.046881,((Cau.am_RDR2|Caamp.0028s0176.1.p:0.033256,(Cak.ma_RDR2|Camar.2330s0006.1.p:0.035374,((Cra.hi_RDR2|Crahi.0850s0009.1.p:0.020559,Bra.ra_RDR2|Brara.I02558.1.p:0.023663)100:0.00333,(Eru.ve_RDR2|Eruve.0286s0016.1.p:0.03592,Sin.al_RDR2|Sialb.0134s0071.1.p:0.024783)29:0.002646)29:0.002998)100:0.020885)100:0.001165,(Sta.pi_RDR2|Stapi.0290s0004.1.p:0.045575,(Mya.pe_RDR2|Myper.0011s0873.1.p:0.022403,(Isa.ti_RDR2|Isati.0648s0016.1.p:0.007937,(Isa.ti_RDR2|Isati.10915s0002.1.p:0.00405,(Isa.ti_RDR2|Isati.0454s0014.1.p:0.004283,Isa.ti_RDR2|Isati.0648s0015.1.p:0.005063)79:0.001874)79:0.004208)100:0.005275)100:0.015396)100:0.005989)100:0.00747)100:0.011287)100:0.011585)97:0.011076)97:0.01823)94:0.006996)100:0.132372)100:0.221474)77:0.01927)83:0.030342)78:0.007993)97:0.012079)98:0.038673)72:0.031849)85:0.036433)100:0.087462)100:0.02934)100:0.022623)100:0.080475)99:0.023619)94:0.021628)100:0.125925)100:0.043251)100:0.360732)100:0.17721,(((Gin.bi_RDR1|Gb_17278:0.114183,((Wel.mi_RDR1|W.mirabilis.00649:0.420055,(Pse.me_RDR1|PSME_18796:0.145073,Pse.me_RDR1|PSME_42174:0.15017)100:0.0843)100:0.077819,(Thu.pl_RDR1|Thupl.29378351s0003.1.p:0.086907,(Seq.se_RDR1|SESE_036259:0.036134,(Seq.se_RDR1|SESE_002987:1e-06,(Seq.se_RDR1|SESE_114302:1e-06,Seq.se_RDR1|SESE_092094:0.001599)100:0.001592)100:0.023575)100:0.029214)100:0.189095)100:0.112785)100:0.091154,(Pin.ta_RDR1|PITA_50611:0.319084,((Gin.bi_RDR1|Gb_28433:0.058843,Gin.bi_RDR1|Gb_28426:0.084613)100:0.13889,(((Thu.pl_RDR1|Thupl.29377870s0002.1.p:0.034325,(Seq.se_RDR1|SESE_135641:1e-06,Seq.se_RDR1|SESE_145330:0.001595)100:0.037282)100:0.270388,(Gne.mo_RDR1|TnS000262815t02:0.266415,(Wel.mi_RDR1|W.mirabilis.06557:0.058559,(Wel.mi_RDR1|W.mirabilis.19662:0.045768,Wel.mi_RDR1|W.mirabilis.07701:0.05417)100:0.036029)100:0.187926)100:0.27685)100:0.051898,((Pse.me_RDR1|PSME_47434:0.062795,(Pin.ta_RDR1|PITA_47180:1e-06,Pin.ta_RDR1|PITA_00369:1e-06)100:0.07383)100:0.104138,(((Thu.pl_RDR1|Thupl.29378080s0003.1.p:0.081653,Thu.pl_RDR1|Thupl.29378351s0007.1.p:0.0627)100:0.03557,(Seq.se_RDR1|SESE_143251:0.008262,(Seq.se_RDR1|SESE_125392:0.001646,Seq.se_RDR1|SESE_137057:1e-06)59:1e-06)100:0.073703)100:0.063502,(Thu.pl_RDR1|Thupl.29378351s0004.1.p:0.071817,(Seq.se_RDR1|SESE_036528:0.051789,((Seq.se_RDR1|SESE_003796:1e-06,Seq.se_RDR1|SESE_148808:1e-06)100:0.035397,(Seq.se_RDR1|SESE_051420:0.022757,(Seq.se_RDR1|SESE_063063:1e-06,Seq.se_RDR1|SESE_131605:1e-06)100:0.026323)100:0.003374)100:0.007147)100:0.01437)100:0.059455)100:0.129624)100:0.045845)100:0.083425)100:0.032455)99:0.025064)100:0.109098,((Amb.tr_RDR1|evm_27.model.AmTr_v1.0_scaffold00176.15:0.250043,((Nym.co_RDR1|XP_031492049.1:0.058966,Eur.fe_RDR1|GWHPBFHH027641:0.095877)100:0.10785,(Eur.fe_RDR1|GWHPBFHH020643:0.077046,(Nym.th_RDR1|KAF3793752.1:0.02232,Nym.co_RDR1|XP_031491390.1:0.020505)100:0.047124)100:0.14462)100:0.154051)98:0.04943,(((Aco.am_RDR1|Acora.01G155000.1.p:0.068148,Aco.am_RDR1|Acora.11G152100.1.p:0.049509)100:0.257917,((Zos.ma_RDR1|Zosma01g09830:0.364614,((Spi.po_RDR1|Spipo15G0038000:0.061886,Spi.in_RDR1|CAA7401361.1:0.081225)100:0.048987,(Spi.po_RDR1|Spipo15G0038200:0.049177,Spi.in_RDR1|CAA7401358.1:0.106632)100:0.047788)100:0.252053)98:0.081748,(((Aca.br_RDR1|GWHPBAYO007055.1:0.086721,(Aca.br_RDR1|GWHPBAYO007053.1:0.075973,Aca.br_RDR1|GWHPBAYO007056.1:0.029698)100:0.020984)100:0.227841,(((Dio.al_RDR1|KAH7656052.1:1e-06,Dio.al_RDR1|KAH7656051.1:1e-06)100:0.144786,(Dio.al_RDR1|KAH7656049.1:1e-06,(Dio.al_RDR1|KAH7656050.1:1e-06,Dio.al_RDR1|KAH7656048.1:1e-06)n2495:1e-06)100:0.140385)100:0.020709,((Dio.al_RDR1|KAH7656045.1:1e-06,(Dio.al_RDR1|KAH7656047.1:1e-06,Dio.al_RDR1|KAH7656046.1:1e-06)96:1e-06)100:0.057161,(Dio.al_RDR1|KAH7656043.1:1e-06,(Dio.al_RDR1|KAH7656044.1:1e-06,Dio.al_RDR1|KAH7656042.1:1e-06)96:1e-06)100:0.02551)100:0.061116)100:0.154966)96:0.029145,((Asp.of_RDR1|evm.model.AsparagusV1_06.1597:0.229802,(Apo.sh_RDR1|PKA52371.1:0.16786,(Van.pl_RDR1|KAG0485608.1:0.20281,(Gas.el_RDR1|GWHPBDNU002077:0.17408,(Pha.eq_RDR1|XP_020584589.1:0.122509,Cym.en_RDR1|GWHPBCII000416:0.071734)100:0.039159)100:0.050237)100:0.034933)100:0.131251)85:0.032958,(((Ela.gu_RDR1|XP_010917515.1:0.039188,(Pho.da_RDR1|XP_038985318.1:0.002684,Pho.da_RDR1|XP_008812977.2:0.002467)100:0.056172)100:0.117948,((Zin.of_RDR1|XP_042381924.1:0.007646,Zin.of_RDR1|XP_042375767.1:0.004424)100:0.212626,(Mus.ac_RDR1|GSMUA_Achr10P29960_001:0.072358,Mus.ac_RDR1|GSMUA_AchrUn_randomP26010_001:0.243016)96:0.026476)100:0.113783)100:0.038406,(Joi.as_RDR1|Joasc.11G115100.1.p:0.06219,(Str.an_RDR1|strangu_011234-RA:0.085628,(Pha.la_RDR1|Phala.02G277600.1.p:0.086908,((((Era.te_RDR1|Et_s115-0.32-1.mrna1:0.023048,Era.te_RDR1|Et_s1016-0.23-1.mrna1:0.021421)100:0.03365,(Oro.th_RDR1|Oropetium_20150105_04127A:0.07372,Ele.co_RDR1|ELECO.r07.2AG0144860.1:0.048283)100:0.017773)100:0.057343,((Era.te_RDR1|Et_s4659-1.14-1.mrna1:0.167337,(Dig.ex_RDR1|KAF8729529.1:0.100868,(Set.vi_RDR1|Sevir.1G318000.1.p:0.088469,Pan.vi_RDR1|Pavir.1NG415200.2.p:0.093194)100:0.035351)100:0.017368)88:0.012479,((Cha.la_RDR1|Chala.05G266200.1.p:0.010538,Cha.la_RDR1|Chala.07G130300.1.p:0.012989)100:0.052336,((Pas.va_RDR1|Pavag04G270300.1.p:0.080254,(Zea.ma_RDR1|Zm00001d017964_P001:0.042081,(Sor.bi_RDR1|Sobic.004G246400.1.p:0.046884,(Mis.si_RDR1|Misin07G490400.1.p:0.008901,Mis.si_RDR1|Misin08G280700.1.p:0.020702)100:0.029617)100:0.00721)74:0.040582)100:0.005293,((Dig.ex_RDR1|KAF8775934.1:0.056963,(Set.vi_RDR1|Sevir.1G318100.1.p:0.02842,Cen.pu_RDR1|GWHPAORA060653:0.045712)99:0.004584)93:0.00488,(Uso.fu_RDR1|Urofu.1G368000.1.p:0.038865,(Pan.vi_RDR1|Pavir.1KG502600.5.p:0.013609,Pan.vi_RDR1|Pavir.1NG415300.2.p:0.011683)100:0.013325)100:0.002856)99:0.014328)93:0.015654)99:0.015005)88:0.013209)100:0.061849,(((Ziz.pa_RDR1|KAG8059506.1:1e-06)100:0.097694,((Ory.br_RDR1|OB02G38690.1:0.060851,Lee.pe_RDR1|LPERR02G25930.1:0.052001)99:0.011827,(Ory.gl_RDR1|ORGLA02G0272000.1:0.00113,(Ory.ru_RDR1|ORUFI02G33380.1:0.002377,Ory.sa_RDR1|LOC_Os02g50330.1:0.001544)100:1e-06)84:0.048384)100:0.032002)100:0.047208,((Bon.am_RDR1|Bam025210.1:0.058481,(Oly.la_RDR1|Ola010548.1:0.027961,(Rad.di_RDR1|GWHPAAKD019669:0.06164,(Rad.gu_RDR1|Rgu014917:0.046152,Rad.di_RDR1|GWHPAAKD019070:0.019576)100:0.207461)100:0.017298)100:0.06175)100:0.019542,((Ave.sa_RDR1|AVESA.00001b.r1.5Cg0002399.1:0.02034,(Ave.sa_RDR1|AVESA.00001b.r1.5Dg0002304.1:0.002322,Ave.sa_RDR1|AVESA.00001b.r1.5Ag0002739.1:0.004662)100:0.025205)100:0.208605,((Bra.hy_RDR1|Bhyb26.S04G010000.1.p:0.017947,(Bra.hy_RDR1|Bhyb26.D03G595500.1.p:0.009454,Bra.di_RDR1|Bradi3g59910.1.p:0.00416)100:0.015802)100:0.051006,((Ave.sa_RDR1|AVESA.00001b.r1.6Cg0002755.1:0.014321,(Ave.sa_RDR1|AVESA.00001b.r1.6Dg0000607.1:0.005484,Ave.sa_RDR1|AVESA.00001b.r1.6Ag0000880.1:0.001891)100:0.012568)100:0.073865,(Ave.sa_RDR1|AVESA.00001b.r1.6Dg0000608.1:0.067631,((((Thi.in_RDR1|Thint.17G0341400.1.p:0.019945,Thi.in_RDR1|Thint.16G0348100.1.p:0.028599)59:0.004835,(Sec.ce_RDR1|SECCE6Rv1G0410470.1:0.050862,Hor.vu_RDR1|HORVU.MOREX.r3.6HG0613430.1:0.043022)100:0.010646)59:0.007696,((Aeg.ta_RDR1|AET6Gv20745300.2:0.001712,(Tri.sp_RDR1|TraesTSP6D01G296200.1:1e-06,Tri.ae_RDR1|TraesCS6D02G278600.1:1e-06)100:0.000862)100:0.028328,((Tri.sp_RDR1|TraesTSP6B01G352000.1:1e-06,(Tri.tu_RDR1|TRITD6Bv1G174620.4:0.001732,Tri.ae_RDR1|TraesCS6B02G328300.1:0.000866)100:1e-06)100:0.026795,(Thi.in_RDR1|Thint.18G0409500.1.p:0.007993,(Tri.ur_RDR1|TRIUR3_35096-T1:0.003557,(Tri.sp_RDR1|TraesTSP6A01G280700.1:0.000867,(Tri.tu_RDR1|TRITD6Av1G185480.4:0.000867,Tri.ae_RDR1|TraesCS6A02G298900.1:1e-06)100:1e-06)100:0.004411)100:0.012209)100:0.01041)100:0.008552)100:0.01138)100:0.04526,(Hor.vu_RDR1|HORVU.MOREX.r3.6HG0613450.1:0.028435,((Thi.in_RDR1|Thint.17G0341200.1.p:0.007095,(Tri.sp_RDR1|TraesTSP6B01G352200.1:0.001038,Tri.ae_RDR1|TraesCS6B02G328500.2:0.002122)100:0.035634)97:1e-06,((Thi.in_RDR1|Thint.16G0348200.1.p:0.014141,Sec.ce_RDR1|SECCE6Rv1G0410460.1:0.030741)96:0.000908,((Tri.sp_RDR1|TraesTSP6B01G352100.1:1e-06,(Tri.tu_RDR1|TRITD6Bv1G174650.4:1e-06,Tri.ae_RDR1|TraesCS6B02G328400.1:1e-06)100:1e-06)47:0.021275,(Thi.in_RDR1|Thint.18G0409400.1.p:0.005904,((Tri.sp_RDR1|TraesTSP6D01G296300.1:1e-06,Tri.ae_RDR1|TraesCS6D02G278700.1:1e-06)100:0.002537,((Tri.ur_RDR1|TRIUR3_20922-T1:0.005685,Tri.tu_RDR1|TRITD6Av1G185520.4:0.003466)100:0.018073,(Tri.sp_RDR1|TraesTSP6A01G280800.1:0.000863,Tri.ae_RDR1|TraesCS6A02G299000.1:1e-06)100:0.002513)100:0.005644)100:0.015622)79:0.005053)100:0.0076)99:0.001908)100:0.00568)82:0.044212)100:0.020605)100:0.021102)19:0.011825)100:0.051619)100:0.0373)98:0.009601)100:0.01895)100:0.044509)100:0.024836)100:0.069404)100:0.233147)85:0.021576)85:0.025403)96:0.038074)100:0.036056)100:0.058237,((((Chl.sp_RDR1|GWHPBFSI015244:0.015374,Chl.se_RDR1|GWHPBFRY005769.1:0.017758)100:0.162046,(Chl.se_RDR1|GWHPBFRY005774.1:0.109979,(Chl.sp_RDR1|GWHPBFSI015245:0.012667,Chl.se_RDR1|GWHPBFRY005770.1:0.015452)100:0.061458)100:0.091929)100:0.083635,((Ari.fi_RDR1|KAG9445031.1:0.251099,Ari.fi_RDR1|KAG9444507.1:0.232436)100:0.117952,(((Lir.ch_RDR1|Lchi31132:0.05721,(Mag.bi_RDR1|MBI47006_MAGBIO:0.003351,Mag.bi_RDR1|MBI36760_MAGBIO:0.001686)100:0.060397)100:0.028932,((Mag.bi_RDR1|MBI36754_MAGBIO:0.075167,(Lir.ch_RDR1|Lchi31138:0.015323,(Lir.ch_RDR1|Lchi35013:0.001281,Lir.ch_RDR1|Lchi31134:1e-06)100:0.015899)100:0.066949)100:0.032121,((Mag.bi_RDR1|MBI09391_MAGBIO:0.062817,Lir.ch_RDR1|Lchi19579:0.069548)100:0.019325,((Mag.bi_RDR1|MBI26463_MAGBIO:0.033851,Mag.bi_RDR1|MBI26461_MAGBIO:0.018406)100:0.057182,(Lir.ch_RDR1|Lchi31136:0.017622,(Lir.ch_RDR1|Lchi31139:0.010914,(Lir.ch_RDR1|Lchi19576:0.012576,Lir.ch_RDR1|Lchi31140:0.007583)97:0.001677)97:0.005931)100:0.062342)100:0.022012)100:0.073607)99:0.013546)100:0.083193,(((Lit.cu_RDR1|Lcu01G_03594:0.02479,Cin.ka_RDR1|CKAN_00345000:0.012353)100:0.109271,(Chi.sa_RDR1|Cs09g00703:0.016166,Chi.pr_RDR1|evm.model.scaffold_171.67_evm.model.scaffold_171.69_evm.model.scaffold_171.70:0.03607)100:0.115281)100:0.033462,((Chi.sa_RDR1|Cs04g00968:0.012413,(Chi.pr_RDR1|evm.model.scaffold_130.269:0.0026,Chi.pr_RDR1|evm.model.scaffold_130.271:0.000816)100:0.013197)100:0.158592,((Cin.ka_RDR1|CKAN_00812300:0.025608,Cin.ka_RDR1|CKAN_00814800:0.022524)100:0.100794,((Cin.ka_RDR1|CKAN_00814500:0.038105,Cin.ka_RDR1|CKAN_00814700:0.022398)100:0.057621,((Lit.cu_RDR1|Lcu04G_12623:0.02202,Lit.cu_RDR1|Lcu04G_12625:0.012248)100:0.034099,(Cin.ka_RDR1|CKAN_00812500:0.01989,Cin.ka_RDR1|CKAN_00812400:0.026145)98:0.023)100:0.035557)100:0.112474)100:0.13262)87:0.020219)100:0.055451)100:0.0374)100:0.032887)100:0.0328,((Nel.nu_RDR1|XP_010271369.1:0.391861,((Kin.un_RDR1|KAF6137330.1:0.185448,((Pap.so_RDR1|GWHPAAFE029059:0.028337,Pap.so_RDR1|GWHPAAFE001727:0.017783)100:0.19841,((Mac.co_RDR1|OVA04184.1:0.031467,Mac.co_RDR1|OVA04183.1:0.049105)100:0.073163,(Pap.so_RDR1|GWHPAAFE032388:0.027775,(Pap.so_RDR1|GWHPAAFE006452:0.035172,Pap.so_RDR1|GWHPAAFE006447:0.048329)100:0.04389)100:0.137688)100:0.046687)100:0.067271)100:0.03347,((((Kin.un_RDR1|KAF6144650.1:0.124224,Kin.un_RDR1|KAF6144647.1:0.128774)100:0.114703,(Aqu.co_RDR1|Aqcoe6G285700.1.p:0.058832,(Tha.th_RDR1|KAF5197057.1:0.052817,Tha.th_RDR1|KAF5177280.1:0.074535)100:0.041379)100:0.212962)100:0.016948,(Epi.pu_RDR1|GWHPBECS019207:0.186498,(Cop.ch_RDR1|KAF9625250.1:0.13877,(Tha.th_RDR1|KAF5191591.1:0.035007,(Aqu.co_RDR1|Aqcoe3G414800.1.p:0.005062,(Aqu.co_RDR1|Aqcoe3G415100.1.p:0.007627,Aqu.co_RDR1|Aqcoe4G176400.1.p:0.022049)94:0.002067)100:0.054467)100:0.086944)100:0.051427)100:0.033362)100:0.030914,(((Kin.un_RDR1|KAF6144667.1:0.02874,Kin.un_RDR1|KAF6144660.1:0.031808)96:0.008335,(Kin.un_RDR1|KAF6144668.1:0.053108,Kin.un_RDR1|KAF6144653.1:0.035273)96:0.013654)100:0.231873,((Epi.pu_RDR1|GWHPBECS019211:0.027078,(Epi.pu_RDR1|GWHPBECS019217:0.029642,Epi.pu_RDR1|GWHPBECS019216:0.017294)100:0.008526)100:0.165998,((Cop.ch_RDR1|KAF9625251.1:0.037024,Cop.ch_RDR1|KAF9625248.1:0.05716)100:0.109221,(Tha.th_RDR1|KAF5205726.1:0.039218,(Aqu.co_RDR1|Aqcoe3G414400.1.p:0.00451,(Aqu.co_RDR1|Aqcoe5G431400.1.p:0.004409,Aqu.co_RDR1|Aqcoe4G176500.1.p:0.006233)100:0.001725)100:0.036764)100:0.110005)100:0.07707)100:0.042643)100:0.047569)100:0.026567)100:0.038534)78:0.014752,(((Tet.si_RDR1|KAF8407581.1:0.098621,(Tet.si_RDR1|KAF8398930.1:0.090898,(Tet.si_RDR1|KAF8398929.1:0.000879,Tet.si_RDR1|KAF8398919.1:0.000886)100:0.085013)100:0.077603)100:0.063054,(Nel.nu_RDR1|XP_010275353.1:0.165775,(((Tel.sp_RDR1|XP_043704234.1:0.05742,Mac.in_RDR1|XP_042502410.1:0.076412)100:0.03917,(Tel.sp_RDR1|XP_043704238.1:0.069422,(Mac.in_RDR1|XP_042502808.1:0.084965,Mac.in_RDR1|XP_042502457.1:0.061)98:0.010479)100:0.022759)100:0.038735,((Mac.in_RDR1|XP_042480125.1:0.081748,(Tel.sp_RDR1|XP_043695572.1:0.097307,Mac.in_RDR1|XP_042480250.1:0.076533)100:0.071183)100:0.034409,((Tel.sp_RDR1|XP_043696159.1:0.070954,Mac.in_RDR1|XP_042500578.1:0.07836)100:0.038333,(Tel.sp_RDR1|XP_043696161.1:0.07653,Mac.in_RDR1|XP_042495829.1:0.08861)100:0.041641)100:0.026203)100:0.025834)100:0.100931)100:0.044349)100:0.01735,(((((Lin.us_RDR1|Lus10019164:0.228131,Kan.ob_RDR1|GWHPACBH004476:0.145531)98:0.026081,((Sal.pu_RDR1|Sapur.008G110600.1.p:0.051354,Pop.tr_RDR1|Potri.008G136100.1.p:0.055474)100:0.118967,(Ver.fo_RDR1|GWHPAAEU052380:0.079693,Man.es_RDR1|Manes.15G135600.1.p:0.091115)100:0.032451)91:0.015859)100:0.036277,(((Ace.sa_RDR1|ACSA_11085:0.034939,(Ace.sa_RDR1|ACSA_39441:1e-06,Ace.sa_RDR1|ACSA_11565:1e-06)100:0.065604)100:0.126478,(Pon.tr_RDR1|Ptrif.0002s1901.1.p:0.15623,(Ana.oc_RDR1|Anaoc.0003s1925.1.p:0.074218,(Pis.ve_RDR1|EVM0019450.1:0.038758,(Pis.ve_RDR1|EVM0007566.1:0.02703,Pis.ve_RDR1|EVM0001208.1:0.078998)100:0.018115)100:0.017017)100:0.099206)100:0.026206)99:0.039353,((The.ca_RDR1|Thecc.02G309500.1.p:0.076838,(Gos.hi_RDR1|Gohir.D13G025800.1.p:0.019227,Gos.hi_RDR1|Gohir.A13G027000.1.p:0.023073)100:0.112097)100:0.090723,(Cle.vi_RDR1|Clevi.0004s1460.1.p:0.149037,((Euc.sy_RDR1|Eusyr.0027s0036.1.p:0.081848,Dip.st_RDR1|Distr.0001s259900.1.p:0.04658)100:0.016376,((Lun.an_RDR1|Luann.0074s0021.1.p:0.068172,(Ibe.am_RDR1|Ibeam.2304s0003.1.p:0.007388,Ibe.am_RDR1|Ibeam.0734s0012.1.p:0.010045)100:0.071041)100:0.012337,((Ror.is_RDR1|Roisl.0007s0654.1.p:0.059665,(Lep.sa_RDR1|Lesat.0182s0050.1.p:0.106304,((Aly.li_RDR1|Alyli.0134s0052.1.p:0.010024,(Des.so_RDR1|Desop.0248s1674.1.p:0.008153,Aly.li_RDR1|Alyli.0134s0069.1.p:0.006286)100:0.004005)100:0.038486,(Mal.ma_RDR1|Mamar.0032s0172.1.p:0.048359,(Boe.st_RDR1|Bostr.0124s0180.1.p:0.032096,(Ara.th_RDR1|AT1G14790.1:0.051749,Cap.ru_RDR1|Carub.0001s1459.1.p:0.0536)100:0.009177)100:0.014497)98:1e-06)100:0.006749)96:0.002058)95:0.011056,((Thl.ar_RDR1|Thlar.0009s0291.1.p:0.071378,Eut.sa_RDR1|Thhalv10006629m:0.062501)96:0.015923,(Lun.an_RDR1|Luann.0092s0044.1.p:0.035918,(Sch.pa_RDR1|Sp1g13230.1:0.035987,((Mya.pe_RDR1|Myper.0002s2066.1.p:0.01891,Isa.ti_RDR1|Isati.0488s0005.1.p:0.022984)100:0.008855,((Sta.pi_RDR1|Stapi.1036s0010.1.p:0.029656,Cau.am_RDR1|Caamp.0040s0061.1.p:0.013129)100:0.010192,(Cak.ma_RDR1|Camar.0344s0009.1.p:0.030084,(Cra.hi_RDR1|Crahi.1193s0011.1.p:0.014697,((Eru.ve_RDR1|Eruve.2969s0007.1.p:0.03392,Bra.ra_RDR1|Brara.F01003.1.p:0.029657)96:0.004427,(Sin.al_RDR1|Sialb.1045s0008.1.p:0.001221,Sin.al_RDR1|Sialb.0025s0449.1.p:0.00411)100:0.021204)100:1e-06)89:0.003601)89:0.032006)80:0.001561)80:0.004547)100:0.024503)100:0.007997)96:0.005487)93:0.005775)83:0.011493)80:0.117759)100:0.177812)81:0.029378)81:0.017995)81:0.021052,((((Cuc.sa_RDR1|Cucsa.143700.1:0.044665,Cit.la_RDR1|Cla97C07G133700.1:0.039607)100:0.303796,((Kal.la_RDR1|Kalax.0003s0064.1.p:0.010227,Kal.fe_RDR1|Kaladp0098s0004.1.p:0.008669)100:0.394532,(Kal.la_RDR1|Kalax.0097s0091.1.p:0.000639,(Kal.la_RDR1|Kalax.0004s0084.1.p:0.004422,Kal.fe_RDR1|Kaladp0036s0212.1.p:0.002648)100:0.006438)100:0.233276)100:0.085735)96:0.042403,((Por.am_RDR1|FUN_018801-T1:0.156784,(Ama.hy_RDR1|AH010699-RA:0.138339,((Bet.vu_RDR1|EL10Ac2g02898.1:1e-06,Bet.vu_RDR1|EL10Ac2g02895.1:0.00086)100:0.087397,((Spi.ol_RDR1|Spov3_chr1.03587:0.128656,Spi.ol_RDR1|Spov3_chr4.01730:0.048109)100:0.018646,(Che.qu_RDR1|AUR62030555-RA:0.020108,Che.qu_RDR1|AUR62018332-RA:0.022274)100:0.080267)100:0.036448)100:0.024052)100:0.064674)100:0.161653,((Cuc.sa_RDR1|Cucsa.143710.1:0.073139,Cit.la_RDR1|Cla97C07G134280.1:0.058323)100:0.210291,((Cor.ci_RDR1|Cocit.G1553.1.p:0.100188,(Euc.gr_RDR1|Eucgr.G02087.1.p:0.010305,Euc.gr_RDR1|Eucgr.G02093.1.p:0.002986)100:0.075897)100:0.072598,(Cor.ci_RDR1|Cocit.G1554.1.p:0.069447,(Euc.gr_RDR1|Eucgr.G02092.1.p:0.024683,Euc.gr_RDR1|Eucgr.G02090.1.p:0.00892)100:0.050756)100:0.032749)100:0.202516)32:0.022958)78:0.01951)37:0.030807,(((Fic.ca_RDR1|FCD_00019349-RA:0.142176,Can.sa_RDR1|evm.model.07.1689:0.145066)100:0.078405,((Ros.ch_RDR1|PRQ43735:0.901188,(Fra.ve_RDR1|FvH4_4g33391.t3:0.084068,(Ros.ch_RDR1|PRQ41042:0.023411,Ros.ch_RDR1|PRQ41044:0.051998)100:0.024924)100:0.09553)85:0.023481,((Pru.pe_RDR1|Prupe.1G334600.1.p:0.009472,Pru.du_RDR1|VVA14605:0.025449)100:0.132152,(Mal.do_RDR1|MD16G1017200:0.13425,(Mal.do_RDR1|MD13G1041300:0.038882,Mal.do_RDR1|MD13G1019300:0.028809)100:0.106345)100:0.040514)100:0.058704)74:0.053268)85:0.030228,(((Jug.ni_RDR1|Juni_16524.t1:0.11254,(Bet.pe_RDR1|Bpev01.c0418.g0001.m0001:0.03799,Bet.pe_RDR1|Bpev01.c2417.g0001.m0001:0.042433)100:0.078992)100:0.031075,((Fag.sy_RDR1|FSB013183401:0.032057,(Fag.sy_RDR1|FSB013183101:0.014385,Fag.sy_RDR1|FSB013182801:0.009885)100:0.024721)100:0.060197,(Cas.de_RDR1|Caden.03G116800.1.p:0.092969,(Cas.de_RDR1|Caden.03G116500.1.p:0.041225,(Cas.de_RDR1|Caden.03G187800.1.p:0.004705,Cas.de_RDR1|Caden.03G116400.1.p:0.007805)100:0.015156)100:0.06984)100:0.026523)100:0.053186)100:0.017909,(Lup.an_RDR1|OIW01897:0.124426,(((Ara.hy_RDR1|arahy.Tifrunner.gnm1.ann1.T3UAXS.1:0.024886,Ara.hy_RDR1|arahy.Tifrunner.gnm1.ann1.MIQ9L3.1:0.010613)100:0.077301,(Ara.hy_RDR1|arahy.Tifrunner.gnm1.ann1.TJ3454.1:0.00763,Ara.hy_RDR1|arahy.Tifrunner.gnm1.ann1.92BDQ3.1:0.004776)100:0.040628)100:0.120173,((Gly.ma_RDR1|Glyma.02G086100.5.p:0.056626,(Pha.vu_RDR1|Phvul.003G016600.2.p:0.086638,(Vig.an_RDR1|KOM46252:0.126896,Vig.an_RDR1|KOM46251:0.085731)100:0.015998)100:0.092058)100:0.086334,((Lot.ja_RDR1|Lj2g0008190.1:0.005179,Lot.ja_RDR1|Lj2g0001089.1:0.00449)100:0.133516,(Cic.ar_RDR1|Ca_15154:0.088757,(Tri.pr_RDR1|Tp57577_TGAC_v2_mRNA38119:0.12127,((Tri.pr_RDR1|Tp57577_TGAC_v2_mRNA38155:0.081367,Med.tr_RDR1|Medtr1g032630.1:0.053495)100:0.018668,(Med.tr_RDR1|Medtr1g032720.1:0.098603,(Tri.pr_RDR1|Tp57577_TGAC_v2_mRNA38177:0.123846,Med.tr_RDR1|Medtr1g032610.1:0.097728)68:0.014513)68:0.011432)79:0.015246)100:0.026623)100:0.113353)61:0.01503)62:0.01392)100:0.031507)100:0.151848)99:0.014503)83:0.015229)38:0.020113)89:0.031722,((Vit.vi_RDR1|VIT_201s0011g05880.1:0.058411,Vit.vi_RDR1|VIT_201s0011g05870.1:0.063596)100:0.139616,((((Hyd.qu_RDR1|Hyque.09G017500.1.p:0.150724,(Hyd.qu_RDR1|Hyque.08G027600.1.p:0.056173,(Hyd.qu_RDR1|Hyque.08G027900.1.p:0.01752,Hyd.qu_RDR1|Hyque.08G027800.1.p:0.035181)100:0.066218)100:0.078085)100:0.038281,((Act.ch_RDR1|PSR91032:0.056429,(Act.ch_RDR1|PSR88110:0.065979,Act.ch_RDR1|PSR88111:0.032475)100:0.015741)100:0.067154,((Vac.my_RDR1|Vmy12g784.t1:0.047105,(Vac.my_RDR1|Vmy12g785.t1:0.023578,(Vac.mi_RDR1|vmicro16055-RA:0.02084,Vac.da_RDR1|Vadar2_g31581.t1:0.016357)100:0.000663)97:0.025654)100:0.10505,((Vac.my_RDR1|Vmy10g10244.t1:0.007864,(Vac.mi_RDR1|vmicro04472-RA:0.010994,Vac.da_RDR1|Vadar2_g29769.t1:0.014519)88:0.003615)100:0.050902,(Vac.da_RDR1|Vadar2_g29768.t1:0.087566,(Vac.my_RDR1|Vmy10g10245.t1:0.016445,Vac.mi_RDR1|vmicro04473-RA:0.022911)100:0.078402)100:0.027611)100:0.099641)100:0.019711)64:0.08393)75:0.015262,((Dau.ca_RDR1|DCAR_030283:0.289231,((Lac.sa_RDR1|Lsat_1_v5_gn_2_70281.1:0.077724,Lac.sa_RDR1|Lsat_1_v5_gn_8_35321.1:0.069113)100:0.049919,(Hel.an_RDR1|HanXRQChr08g0224271:0.071535,(Hel.an_RDR1|HanXRQChr08g0223631:0.112727,Hel.an_RDR1|HanXRQChr08g0223651:0.071178)100:0.02635)100:0.089137)100:0.1842)96:0.032069,(((Ipo.tr_RDR1|itb07g06360.t1:0.358211,(Ipo.tr_RDR1|itb07g06330.t1:0.040155,Ipo.tr_RDR1|itb07g06350.t1:0.060546)100:0.17945)100:0.083786,(Nic.at_RDR1|OIT37821:0.066431,(Sol.ly_RDR1|Solyc05g007510.2.1:0.070564,Cap.an_RDR1|PHT67836:0.059776)100:0.039986)100:0.119341)100:0.045437,((Cof.ca_RDR1|CDP05596:0.055445,(Cof.ca_RDR1|CDP05599:0.088769,(Cof.ca_RDR1|CDP05598:0.059934,Cof.ca_RDR1|CDP05597:0.04215)100:0.1339)100:0.017608)100:0.141628,((Mim.gu_RDR1|MgTOL.L0988.1.p:0.146615,Lin.ph_RDR1|Liphi.15G068500.1.p:0.150475)100:0.069157,((Ole.eu_RDR1|Oeu044001.1:0.03473,Fra.ex_RDR1|FRAEX38873_v2_000103150.1:0.048686)100:0.027183,((Fra.ex_RDR1|FRAEX38873_v2_000307100.2:0.055877,Ole.eu_RDR1|Oeu013821.1:0.050646)100:0.012199,(Ole.eu_RDR1|Oeu006130.1:0.089,(Fra.ex_RDR1|FRAEX38873_v2_000307110.1:0.087881,Ole.eu_RDR1|Oeu013819.1:0.057018)100:0.017592)100:0.017266)100:0.023991)100:0.076638)100:0.07452)78:0.020913)100:0.041573)75:0.026937)100:0.036589,(((Euc.gr_RDR1|Eucgr.B02683.1.p:0.07226,Cor.ci_RDR1|Cocit.B2383.1.p:0.062765)100:0.014335,((Cor.ci_RDR1|Cocit.B2508.1.p:0.058747,(Cor.ci_RDR1|Cocit.B2511.1.p:0.026554,Cor.ci_RDR1|Cocit.B2381.1.p:0.02639)100:0.020954)100:0.0292,(Euc.gr_RDR1|Eucgr.B02678.1.p:0.026612,(Euc.gr_RDR1|Eucgr.L02623.1.p:0.015851,Euc.gr_RDR1|Eucgr.B02681.1.p:0.015687)100:0.011479)100:0.027732)100:0.007952)100:0.307574,(((The.ca_RDR1|Thecc.02G309600.1.p:0.129868,((Gos.hi_RDR1|Gohir.D04G188700.2.p:0.026759,Gos.hi_RDR1|Gohir.D04G188400.1.p:0.023037)100:0.02149,(Gos.hi_RDR1|Gohir.A04G144100.2.p:0.018616,Gos.hi_RDR1|Gohir.A09G026750.1.p:0.031775)100:0.01301)100:0.201114)100:0.261832,(((Kan.ob_RDR1|GWHPACBH004732:0.216845,(Ver.fo_RDR1|GWHPAAEU052382:0.108671,(Man.es_RDR1|Manes.17G084733.1.p:0.008674,Man.es_RDR1|Manes.17G084800.2.p:0.009277)100:0.106148)100:0.049125)100:0.018122,((Sal.pu_RDR1|Sapur.008G110500.1.p:0.083268,Pop.tr_RDR1|Potri.008G135800.3.p:0.066083)100:0.063933,(Sal.pu_RDR1|Sapur.010G069600.1.p:0.132739,(Pop.tr_RDR1|Potri.010G105200.1.p:0.023518,Pop.tr_RDR1|Potri.010G104900.1.p:0.020738)100:0.050795)100:0.052362)100:0.103961)100:0.07265,(((Ana.oc_RDR1|Anaoc.0003s1931.1.p:0.058782,(Ana.oc_RDR1|Anaoc.0003s1926.1.p:0.010826,(Ana.oc_RDR1|Anaoc.0375s0001.1.p:0.020434,Ana.oc_RDR1|Anaoc.0003s1927.1.p:0.001506)100:0.005994)100:0.059526)100:0.088614,((Pis.ve_RDR1|EVM0010447.1:0.069873,(Pis.ve_RDR1|EVM0018475.1:0.032538,Pis.ve_RDR1|EVM0024586.1:0.046609)99:0.008457)100:0.059979,(Pis.ve_RDR1|EVM0024907.1:0.056248,(Pis.ve_RDR1|EVM0021135.1:0.020527,(Pis.ve_RDR1|EVM0008808.1:0.064098,(Pis.ve_RDR1|EVM0002928.1:0.022523,Pis.ve_RDR1|EVM0005199.1:0.020255)100:0.006799)100:0.022901)100:0.025897)100:0.032033)100:0.021453)100:0.275839,(Pis.ve_RDR1|EVM0010932.1:0.286142,(((Ace.sa_RDR1|ACSA_18156:0.027032,Ace.sa_RDR1|ACSA_17884:0.02879)100:0.120706,(Ace.sa_RDR1|ACSA_26288:0.030702,((Ace.sa_RDR1|ACSA_13149:0.087332,Ace.sa_RDR1|ACSA_33254:0.027982)87:0.005211,(Ace.sa_RDR1|ACSA_33930:0.031684,Ace.sa_RDR1|ACSA_12033:0.029615)100:0.013842)95:0.014498)100:0.092266)100:0.107966,((Pon.tr_RDR1|Ptrif.0003s1463.2.p:0.040598,(Pon.tr_RDR1|Ptrif.0003s1573.2.p:0.135041,Pon.tr_RDR1|Ptrif.0003s1465.2.p:0.04655)100:0.016079)100:0.119904,(Ana.oc_RDR1|Anaoc.0018s0048.1.p:0.080677,((Ana.oc_RDR1|Anaoc.0010s0011.1.p:0.040848,Ana.oc_RDR1|Anaoc.0010s0013.1.p:0.088956)100:0.072831,(Pis.ve_RDR1|EVM0006237.1:0.077029,Pis.ve_RDR1|EVM0024191.1:0.056565)100:0.017915)100:0.018591)100:0.155437)100:0.033129)100:0.025655)100:0.045436)100:0.065311)100:0.034299)99:0.034841,((((Gly.ma_RDR1|Glyma.07G171400.1.p:0.045015,(Vig.an_RDR1|KOM46254:0.04146,Pha.vu_RDR1|Phvul.003G016800.1.p:0.041677)100:0.060864)100:0.051396,(Lot.ja_RDR1|Lj2g0001685.1:0.114443,(Cic.ar_RDR1|Ca_15153:0.096128,(Tri.pr_RDR1|Tp57577_TGAC_v2_mRNA38089:0.073245,Med.tr_RDR1|Medtr1g032590.1:0.056001)100:0.033588)100:0.073528)100:0.03726)100:0.316269,(((Jug.ni_RDR1|Juni_04043.t1:0.092792,(Jug.ni_RDR1|Juni_21262.t1:0.051654,(Jug.ni_RDR1|Juni_15413.t1:0.03801,Jug.ni_RDR1|Juni_05500.t1:0.038223)100:0.041877)100:0.033296)100:0.0475,(Jug.ni_RDR1|Juni_16526.t1:0.148618,(Jug.ni_RDR1|Juni_18955.t1:0.106995,((Jug.ni_RDR1|Juni_18956.t1:0.009313,Jug.ni_RDR1|Juni_15415.t1:0.012488)100:0.048068,(Jug.ni_RDR1|Juni_15414.t1:0.053825,Jug.ni_RDR1|Juni_15402.t1:0.078689)99:0.010472)99:0.023003)100:0.065125)100:0.042813)100:0.109131,((Bet.pe_RDR1|Bpev01.c2176.g0001.m0001:0.096507,Bet.pe_RDR1|Bpev01.c0932.g0001.m0001:0.093077)100:0.1001,(((Fag.sy_RDR1|FSB013184301:0.042271,Fag.sy_RDR1|FSB013184001:0.035672)100:0.055605,(Fag.sy_RDR1|FSB013183501:0.046455,(Fag.sy_RDR1|FSB013184101:0.00124,Fag.sy_RDR1|FSB013183701:0.006769)100:0.070177)100:0.035045)100:0.034592,((Cas.de_RDR1|Caden.03G187700.1.p:0.009326,Cas.de_RDR1|Caden.03G116300.1.p:0.009128)100:0.098157,((Cas.de_RDR1|Caden.03G115800.1.p:0.044521,(Cas.de_RDR1|Caden.03G187400.1.p:0.020104,(Cas.de_RDR1|Caden.03G116200.1.p:0.008956,Cas.de_RDR1|Caden.03G116000.1.p:0.014628)100:0.009463)100:0.028973)100:0.022683,(Cas.de_RDR1|Caden.03G115700.1.p:0.026569,(Cas.de_RDR1|Caden.03G187500.1.p:0.016273,(Cas.de_RDR1|Caden.03G115900.1.p:0.022919,Cas.de_RDR1|Caden.03G116100.1.p:0.021731)100:0.008959)100:0.018651)100:0.059187)100:0.02878)100:0.06543)100:0.0486)100:0.022819)100:0.066139)99:0.032955,(((Cuc.sa_RDR1|Cucsa.280130.1:0.050879,Cuc.sa_RDR1|Cucsa.012120.1:0.039048)100:0.034515,(Cit.la_RDR1|Cla97C01G006910.1:0.05409,Cit.la_RDR1|Cla97C01G006770.1:0.064633)94:0.019467)100:0.352674,(((Can.sa_RDR1|evm.model.07.1691:0.141172,Can.sa_RDR1|evm.model.07.1692:0.184167)100:0.071522,((Fic.ca_RDR1|FCD_00019356-RA:0.011151,Fic.ca_RDR1|FCD_00019359-RA:0.006644)100:0.092345,((Fic.ca_RDR1|FCD_00019355-RA:0.002709,Fic.ca_RDR1|FCD_00019358-RA:0.001341)100:0.101607,((Fic.ca_RDR1|FCD_00019354-RA:0.007274,Fic.ca_RDR1|FCD_00019357-RA:0.010334)100:0.102334,(Fic.ca_RDR1|FCD_00019353-RA:0.007398,Fic.ca_RDR1|FCD_00025779-RA:1e-06)100:0.110408)100:0.016422)100:0.033498)100:0.097018)100:0.101901,(((Pru.pe_RDR1|Prupe.4G078900.1.p:0.019798,Pru.du_RDR1|VVA31087:0.017012)100:0.078841,(Pru.pe_RDR1|Prupe.4G078800.1.p:0.026669,Pru.du_RDR1|VVA31086:0.029397)100:0.096258)100:0.114034,((Ros.ch_RDR1|PRQ53413:0.066821,((Ros.ch_RDR1|PRQ41045:0.07476,Ros.ch_RDR1|PRQ41049:0.053522)100:0.024303,(Fra.ve_RDR1|FvH4_4g13760.t1:0.055085,(Fra.ve_RDR1|FvH4_4g33443.t1:0.03348,Fra.ve_RDR1|FvH4_4g33441.t1:0.034765)100:0.01834)100:0.05607)91:0.008503)100:0.128073,((Mal.do_RDR1|MD16G1017500:0.108968,(Mal.do_RDR1|MD16G1017600:0.072639,(Mal.do_RDR1|MD13G1041200:0.020164,Mal.do_RDR1|MD13G1019400:0.03749)100:0.051672)100:0.03864)100:0.05425,((Pru.pe_RDR1|Prupe.1G132100.1.p:0.012736,Pru.du_RDR1|VVA35694:0.004991)100:0.114693,(Pru.pe_RDR1|Prupe.1G332600.1.p:0.020808,(Pru.pe_RDR1|Prupe.1G334500.1.p:0.010688,(Pru.du_RDR1|VVA14604:0.002587,Pru.du_RDR1|VVA14585:0.002675)100:0.002593)100:0.014322)100:0.063361)100:0.0675)100:0.034689)95:0.030095)100:0.137186)100:0.043381)100:0.013446)53:0.030575)100:0.031987)100:0.040685)35:0.009486)100:0.016925)89:0.072252)88:0.019546)89:0.06747)89:0.031726)89:0.095147)100:0.277455)100:0.081604)100:0.145078)100:0.057099)100:0.069023)100:0.167428)100:0.096368)91:0.101342)97:0.153773)84:0.076466)92:0.072183)71:0.191532)99:0.706656)n10598;
```
