## Supplemental Data 3 for "Phylogenetic analyses of AGO/DCL/RDR proteins in green plants refine the evolution of small RNA pathways"

```
((Tub.me_DCL-like|GSTUM_00011356001:0.918718)100:1.56899,((Tub.me_DCL-like|GSTUM_00001152001:1.60692,(Cho.cr_DCL-like|CDF 34548:1.42007,Por.um_DCL-like|Pum0518s0003.1.p:1.84791)100:0.464749)99:0.340673,((Phy.in_DCL-like|PITG_09292:2.25648,(Api.me_DCL-like|LOC726766:1.44714,(Cae.el_DCL-like|WBGene00000939:1.09946,(Api.me_DCL-like|GeneID_552127:0.709684,(Oct.bi_DCL-like|Ocbimv22034243m.g:0.586795,(Hom.sa_DCL-like|ENSG00000100697.15:0.088085,(Sal.sa_DCL-like|ENSSSAG00000046898.1:0.035905,Sal.sa_DCL-like|ENSSSAG00000002403.1:0.033698)100:0.096024)n4125:0.66822)100:0.116303)100:0.199869)100:0.41816)100:1.05358)99:0.082322,(((Dun.sa_DCL-like|Dusal.0221s00019.1.p:0.616055,Dun.sa_DCL-like|Dusal.0147s00002.1.p:0.589743)100:1.52957,(Chl.re_DCL-like|Cre02.g141000.t1.1:0.956186,(Chl.re_DCL-like|Cre07.g345900.t1.1:0.524723,Chl.re_DCL-like|Cre16.g684715.t1.1:0.289342)100:0.645961)100:0.821987)100:1.55381,(((Kle.ni_DCL1|GWHPBAVF022120:0.165713,(Int.pa_DCL1|GWHPBHAQ003738:0.165815,Int.pa_DCL1|GWHPBHAQ003739:0.047413)95:0.049918)100:1.30316,((Kle.ni_DCL1|GWHPBAVF005572:0.184179,Int.pa_DCL1|GWHPBHAQ011338:0.155657)100:0.784299,(Sel.mo_DCL1|86110:0.374574,(((Mar.po_DCL1|Mapoly0003s0222.1.p:0.004993,Mar.pa_DCL1|KAG6544068.1:0.008822)100:0.207596,((Sph.ma_DCL1|Sphmag02G101200.1.p:0.007793,Sph.fa_DCL1|Sphfalx02G093400.1.p:0.002569)100:0.159684,((Ins.pl_DCL1|GWHPAMMO012886:0.062939,Cer.pu_DCL1|CepurR40.2G076100.1.p:0.044918)100:0.032222,(Phy.pa_DCL1|Pp3c2_15900V3.1.p:0.09207,(Phy.pa_DCL1|Pp3c1_24950V3.1.p:0.008443,Phy.pa_DCL1|Pp3c1_24960V3.1.p:0.002885)100:0.19266)100:0.038492)100:0.131372)100:0.099373)100:0.048693,((Cer.ri_DCL1|Ceric.22G041000.1.p:0.164524,(Sal.cu_DCL1|Sacu_v1.1_s0002.g000998:0.099671,Azo.fi_DCL1|Azfi_s0154.g053526:0.094491)100:0.078458)100:0.195975,((Gin.bi_DCL1|Gb_25982:0.090819,((Wel.mi_DCL1|Wmi.add.Chr08.1:0.097683,(Gne.mo_DCL1|TnS000145771t02:0.001032,Gne.mo_DCL1|TnS000001209t02:0.011762)100:0.127463)100:0.094319,((Pse.me_DCL1|PSME_18565:0.036953,Pin.ta_DCL1|PITA_30953:0.033451)100:0.067555,(Thu.pl_DCL1|Thupl.29381535s0001.1.p:0.031082,((Seq.se_DCL1|SESE_088858:0.001045,Seq.se_DCL1|SESE_008151:0.001509)95:0.002358,(Seq.se_DCL1|SESE_079716:0.002464,Seq.se_DCL1|SESE_105113:1e-06)95:0.001942)100:0.020245)100:0.129797)100:0.009253)100:0.035038)100:0.112229,(Amb.tr_DCL1|evm_27.model.AmTr_v1.0_scaffold00018.3:0.143608,(((Nym.th_DCL1|KAF3773853.1:0.004846,Nym.co_DCL1|XP_031496553.1:0.006972)100:0.0246,(Eur.fe_DCL1|GWHPBFHH035138:0.032192,Eur.fe_DCL1|GWHPBFHH030458:0.026798)100:0.017167)100:0.195622,(((Chl.se_DCL1|GWHPBFRY008744.1:0.086752,(Ari.fi_DCL1|KAG9455436.1:0.141019,((Mag.bi_DCL1|MBI19002_MAGBIO:0.016068,Lir.ch_DCL1|Lchi15646:0.01471)100:0.066556,((Lit.cu_DCL1|Lcu03G_11109:0.010663,Cin.ca_DCL1|GWHPBGXC020944:0.005964)100:0.094423,(Chi.sa_DCL1|Cs10g01329:0.003041,Chi.pr_DCL1|evm.model.scaffold_174.127:0.002929)100:0.085666)100:0.024268)97:0.016973)100:0.021512)100:0.024549,(Aco.am_DCL1|Acora.07G193300.1.p:0.13768,((Zos.ma_DCL1|Zosma06g26920:0.220666,(Spi.po_DCL1|Spipo1G0078500:0.018663,Spi.in_DCL1|CAA7391555.1:0.024143)100:0.187851)100:0.032587,((Aca.br_DCL1|GWHPBAYO011563.1:0.180201,((Dio.al_DCL1|KAH7664471.1:1e-06,Dio.al_DCL1|KAH7664470.1:1e-06)100:1e-06,(Dio.al_DCL1|KAH7664468.1:1e-06,Dio.al_DCL1|KAH7664469.1:1e-06)97:1e-06)100:0.112162)100:0.035594,((Asp.of_DCL1|evm.model.AsparagusV1_10.153:0.161741,(Apo.sh_DCL1|PKA46582.1:0.087871,(Van.pl_DCL1|KAG0473214.1:0.102292,((Gas.el_DCL1|GWHPBDNU020045:1e-06,Gas.el_DCL1|GWHPBDNU020044:1e-06)100:0.108964,(Den.ch_DCL1|KAH0456706.1:0.046964,(Pha.eq_DCL1|XP_020577902.1:0.063881,Cym.en_DCL1|GWHPBCII024878:0.036733)100:0.010068)100:0.025551)100:0.034618)100:0.032662)100:0.103581)99:0.026911,(((Pho.da_DCL1|XP_008783544.2:0.021652,(Ela.gu_DCL1|XP_010934025.1:0.010482,Coc.nu_DCL1|KAG1362409.1:0.014598)100:0.011532)100:0.058615,(Mus.ac_DCL1|GSMUA_Achr8P12350_001:0.03534,(Zin.of_DCL1|XP_042454248.1:0.00265,Zin.of_DCL1|XP_042395682.1:0.001794)100:0.093518)100:0.10274)97:0.003541,(Ana.co_DCL1|Aco016650.1:0.085668,(Car.li_DCL1|KAF3321056.1:0.208492,(Joi.as_DCL1|Joasc.16G097300.1.p:0.044925,(Str.an_DCL1|strangu_006447-RA:0.057184,(Pha.la_DCL1|Phala.01G379800.1.p:0.038491,(((Era.te_DCL1|Et_s3121-0.6-1.mrna1:0.042624,(Oro.th_DCL1|Oropetium_20150105_22551A:0.036,(Ele.co_DCL1|ELECO.r07.3AG0231540.1:0.006611,Ele.co_DCL1|ELECO.r07.3BG0296350.1:0.010695)100:0.037195)100:0.010074)100:0.027991,(Cha.la_DCL1|Chala.04G231100.1.p:0.02659,((Pas.va_DCL1|Pavag01G501600.1.p:0.04241,(Zea.ma_DCL1|Zm00001d027412_P004:0.024428,(Mis.si_DCL1|Misin02G493200.1.p:0.020365,(Mis.si_DCL1|Misin02G493500.1.p:0.026087,Sor.bi_DCL1|Sobic.001G527800.1.p:0.009362)100:0.010131)100:0.003387)100:0.021871)100:0.003195,((Pan.vi_DCL1|Pavir.9KG563500.1.p:0.013716,Pan.vi_DCL1|Pavir.9NG777100.1.p:0.019087)100:0.026418,(Dic.ol_DCL1|OEL29167.1:0.020447,((Dig.ex_DCL1|KAF8780422.1:0.004589,Dig.ex_DCL1|KAF8780195.1:0.00672)100:0.027865,(Uso.fu_DCL1|Urofu.9G592400.1.p:0.027529,(Set.vi_DCL1|Sevir.9G565900.1.p:0.009603,(Cen.pu_DCL1|GWHPAORA054212:0.012716,Cen.pu_DCL1|GWHPAORA026032:0.011771)100:0.009489)100:0.009425)100:0.005134)97:0.00339)97:0.00191)100:0.011447)100:0.009476)100:0.007259)100:0.031957,((Ziz.pa_DCL1|KAG8073224.1:0.060876,(Lee.pe_DCL1|LPERR03G01580.1:0.039507,(Ory.br_DCL1|OB03G11680.1:0.030962,(Ory.gl_DCL1|ORGLA03G0014800.1:0.00128,(Ory.sa_DCL1|LOC_Os03g02970.1:0.001916,Ory.ru_DCL1|ORUFI03G01450.1:0.000634)100:1e-06)100:0.022534)97:0.002085)97:0.008662)100:0.026438,(((Rad.di_DCL1|GWHPAAKD012923:0.034591,Oly.la_DCL1|Ola021188.1:0.022041)100:0.028591,(Bon.am_DCL1|Bam010610.2:0.032645,Bon.am_DCL1|Bam013293.1:0.028662)99:0.002057)98:0.004352,((Bra.hy_DCL1|Bhyb26.S02G017400.1.p:0.012984,(Bra.hy_DCL1|Bhyb26.D01G777300.1.p:0.003783,Bra.di_DCL1|Bradi1g77087.2.p:0.003094)100:0.007776)100:0.045487,((Ave.sa_DCL1|AVESA.00001b.r1.4Cg0000934.1:0.015032,(Ave.sa_DCL1|AVESA.00001b.r1.4Ag0002457.1:0.003744,Ave.sa_DCL1|AVESA.00001b.r1.1Dg0003436.1:0.00759)100:0.017158)100:0.058724,(Hor.vu_DCL1|HORVU.MOREX.r3.4HG0412600.1:0.028383,(Thi.in_DCL1|Thint.V0675800.1.p:0.010702,(Thi.in_DCL1|Thint.15G0649500.1.p:0.01182,((Thi.in_DCL1|Thint.10G0446000.1.p:0.006337,(Tri.sp_DCL1|TraesTSP5A01G544500.1:0.002376,(Tri.ur_DCL1|TRIUR3_19767-T1:1e-06,(Tri.tu_DCL1|TRITD5Av1G245840.1:0.001187,Tri.ae_DCL1|TraesCS5A02G516000.1:0.001781)100:0.00178)100:1e-06)100:0.008714)100:0.004316,((Aeg.ta_DCL1|AET4Gv20810300.1:0.00081,(Tri.sp_DCL1|TraesTSP4D01G364100.1:0.000577,Tri.ae_DCL1|TraesCS4D02G342300.1:1e-06)100:0.000911)100:0.010484,(Sec.ce_DCL1|SECCE5Rv1G0370260.1:0.016989,(Tri.tu_DCL1|TRITD4Bv1G194690.1:1e-06,(Tri.sp_DCL1|TraesTSP4B01G370600.1:1e-06,Tri.ae_DCL1|TraesCS4B02G347300.1:1e-06)100:0.001781)100:0.010581)100:0.004647)98:0.002116)100:0.005968)100:0.005178)34:0.004101)100:0.049114)100:0.014756)100:0.044607)99:0.003982)99:0.007131)100:0.037122)100:0.013774)100:0.032885)100:0.087473)100:0.044337)100:0.05812)87:0.022035)99:0.024778)100:0.041727)100:0.038662)100:0.037761)100:0.021572,(((Tet.si_DCL1|KAF8379890.1:0.091278,(Nel.nu_DCL1|XP_010241057.1:0.083056,(Tel.sp_DCL1|XP_043712784.1:0.024895,Mac.in_DCL1|XP_042497460.1:0.044704)100:0.096371)100:0.02169)83:0.012191,((Pap.so_DCL1|GWHPAAFE031758:0.126626,Mac.co_DCL1|OVA19920.1:0.03432)100:0.063949,(Kin.un_DCL1|KAF6137646.1:0.205828,(Epi.pu_DCL1|GWHPBECS024630:0.140333,((Cop.ch_DCL1|KAF9600916.1:0.006396,Cop.ch_DCL1|KAF9591330.1:0.021482)100:0.078184,(Tha.th_DCL1|KAF5181046.1:0.029672,Aqu.co_DCL1|Aqcoe5G472300.1.p:0.023791)100:0.055393)100:0.068626)81:0.020877)100:0.029997)100:0.025302)93:0.019356,(((Por.am_DCL1|FUN_048306-T1:0.107619,(Bet.vu_DCL1|EL10Ac1g00162.1:0.079828,(Spi.ol_DCL1|Spov3_chr5.00783:0.059993,(Che.qu_DCL1|AUR62004575-RA:0.017479,Che.qu_DCL1|AUR62022688-RA:0.004985)100:0.04464)100:0.013783)100:0.048895)100:0.141945,((Hyd.qu_DCL1|Hyque.03G001000.1.p:0.091193,(Act.ch_DCL1|PSS05105:0.063195,(Vac.my_DCL1|Vmy01g18135.t1:0.008336,Vac.mi_DCL1|vmicro00321-RA:0.007284)100:0.10948)100:0.056968)76:0.004487,((Dau.ca_DCL1|DCAR_022119:0.176195,(Lac.sa_DCL1|Lsat_1_v5_gn_3_140760.1:0.047958,Hel.an_DCL1|HanXRQChr01g0030961:0.056698)100:0.093741)99:0.024887,((Fra.ex_DCL1|FRAEX38873_v2_000356630.1:0.106347,(Mim.gu_DCL1|MgTOL.I0160.1.p:0.104026,Lin.ph_DCL1|Liphi.08G036000.1.p:0.072229)100:0.068569)100:0.079508,(Ipo.tr_DCL1|itb11g23510.t1:0.125492,(Nic.at_DCL1|OIS99363:0.04005,(Sol.ly_DCL1|Solyc10g005130.2.1:0.043744,Cap.an_DCL1|PHT70072:0.053867)100:0.04619)100:0.14112)100:0.046355)100:0.036959)98:0.018603)95:0.01526)100:0.020807,(Vit.vi_DCL1|VIT_215s0048g02380.2:0.097797,(((Euc.gr_DCL1|Eucgr.D02653.1.p:0.024112,Cor.ci_DCL1|Cocit.D2234.1.p:0.022608)100:0.120315,(Kal.la_DCL1|Kalax.0325s0020.1.p:0.004338,(Kal.la_DCL1|Kalax.0054s0136.1.p:0.001594,Kal.fe_DCL1|Kaladp0072s0008.1.p:0.002405)100:0.002527)100:0.311042)79:0.046789,((((Cuc.sa_DCL1|Cucsa.260100.1:0.031125,Cit.la_DCL1|Cla97C05G079940.1:0.020541)100:0.148983,(((Can.sa_DCL1|evm.model.02.1150:1e-06,Can.sa_DCL1|evm.model.02.1158:0.002953)100:0.10077,(Fic.ca_DCL1|FCD_00012132-RA:0.021257,Fic.ca_DCL1|FCD_00035356-RA:1e-06)100:0.047915)100:0.062863,((Ros.ch_DCL1|PRQ58624:0.027693,Fra.ve_DCL1|FvH4_7g17920.t1:0.042008)100:0.102654,(Mal.do_DCL1|MD01G1091600:0.089282,(Pru.pe_DCL1|Prupe.2G200900.1.p:0.005245,Pru.du_DCL1|VVA35960:0.004772)100:0.068911)100:0.027855)100:0.063791)100:0.024473)96:0.015395,(((Fag.sy_DCL1|FSB014697001:0.025925,Cas.de_DCL1|Caden.06G267600.1.p:0.056639)100:0.026467,(Bet.pe_DCL1|Bpev01.c0001.g0066.m0001:0.06813,(Jug.ni_DCL1|Juni_09625.t1:0.005494,Jug.ni_DCL1|Juni_21467.t1:0.02113)100:0.059709)100:0.012875)100:0.03064,((Ara.hy_DCL1|arahy.Tifrunner.gnm1.ann1.NHK71Z.3:0.002033,Ara.hy_DCL1|arahy.Tifrunner.gnm1.ann1.GMG8MT.1:0.005555)100:0.063326,(Lup.an_DCL1|OIW21387:0.092124,(((Vig.an_DCL1|KOM29117:0.012894,Pha.vu_DCL1|Phvul.009G260000.1.p:0.017072)100:0.017938,(Gly.ma_DCL1|Glyma.19G261200.7.p:0.017196,Gly.ma_DCL1|Glyma.03G262100.1.p:0.023381)100:0.015374)100:0.020823,(Lot.ja_DCL1|Lj1g0014116.1:0.080477,(Cic.ar_DCL1|Ca_01367:0.031606,(Tri.pr_DCL1|Tp57577_TGAC_v2_mRNA4956:0.032904,Med.tr_DCL1|Medtr7g118350.1:0.0333)100:0.012081)100:0.026216)100:0.020908)100:0.012208)100:0.005291)100:0.116902)78:0.005319)100:0.018604,(((Lin.us_DCL1|Lus10030176:0.007168,(Lin.us_DCL1|Lus10005142:0.026816,Lin.us_DCL1|Lus10030177:1e-06)99:0.005937)100:0.193639,((Ric.co_DCL1|30076.m004468:0.055582,(Ver.fo_DCL1|GWHPAAEU035475:0.036276,Man.es_DCL1|Manes.05G015200.2.p:0.057544)100:0.002047)100:0.025228,(Kan.ob_DCL1|GWHPACBH013660:0.122067,(Sal.pu_DCL1|Sapur.002G137200.1.p:0.035994,Pop.tr_DCL1|Potri.002G181400.1.p:0.02105)100:0.083845)94:0.008775)93:0.0175)71:0.016268,((Ace.sa_DCL1|ACSA_30276:0.091531,((Pon.tr_DCL1|Ptrif.0003s3920.1.p:0.00663,Cit.cl_DCL1|Ciclev10018447m:0.003944)100:0.090823,(Pis.ve_DCL1|EVM0016160.1:0.030505,Ana.oc_DCL1|Anaoc.0002s1801.1.p:0.034572)100:0.040191)99:0.009878)100:0.040494,((The.ca_DCL1|Thecc.01G331500.1.p:0.034687,(Gos.hi_DCL1|Gohir.A07G133700.1.p:0.005974,Gos.hi_DCL1|Gohir.D07G138400.1.p:0.006146)100:0.057742)100:0.067851,(Cle.vi_DCL1|Clevi.0006s1445.1.p:0.054555,((Dip.st_DCL1|Distr.0001s156500.1.p:0.053868,Euc.sy_DCL1|Eusyr.0126s1236.1.p:0.048477)100:0.047581,(((Lep.sa_DCL1|Lesat.0042s0111.1.p:0.02466,Lep.sa_DCL1|Lesat.0112s0198.1.p:0.02566)100:0.036011,(Ror.is_DCL1|Roisl.0210s0137.1.p:0.036596,((Des.so_DCL1|Desop.0033s0137.1.p:0.000606,Aly.li_DCL1|Alyli.0144s0084.1.p:0.003161)100:0.030866,(Mal.ma_DCL1|Mamar.0049s0030.1.p:0.017707,(Ara.th_DCL1|AT1G01040.2:0.030812,(Cap.ru_DCL1|Carub.0001s0118.1.p:0.025183,Boe.st_DCL1|Bostr.5325s0024.1.p:0.017702)100:0.009239)100:0.00349)99:0.002578)69:0.004311)73:0.004127)69:0.004453,((Ibe.am_DCL1|Ibeam.1768s0015.1.p:0.051787,Lun.an_DCL1|Luann.0018s0091.1.p:0.030687)94:0.008182,((Thl.ar_DCL1|Thlar.0200s0052.1.p:0.035991,Eut.sa_DCL1|Thhalv10006531m:0.026017)100:0.004728,((Sch.pa_DCL1|Sp1g01270.1:0.018496,(Sta.pi_DCL1|Stapi.6977s0001.1.p:0.014989,Cau.am_DCL1|Caamp.0188s1059.1.p:0.011551)100:0.004238)100:0.003287,((Mya.pe_DCL1|Myper.0002s3325.1.p:0.008903,(Isa.ti_DCL1|Isati.0731s0010.1.p:0.00832,Isa.ti_DCL1|Isati.0077s0036.1.p:0.006725)100:0.005368)100:0.002006,(Sta.pi_DCL1|Stapi.12328s0002.1.p:0.017026,((Cak.ma_DCL1|Camar.0537s0003.1.p:0.020289,(Cra.hi_DCL1|Crahi.0018s0237.1.p:0.021329,Bra.ra_DCL1|Brara.J00078.1.p:0.027655)96:0.00203)100:0.00787,(Sin.al_DCL1|Sialb.0063s0202.1.p:0.02023,(Eru.ve_DCL1|Eruve.5187s0001.1.p:0.00303,Eru.ve_DCL1|Eruve.4409s0005.1.p:0.004132)100:0.030621)100:0.003111)39:0.014686)100:1e-06)100:0.004178)100:0.011203)100:0.013501)100:0.003081)69:0.01491)72:0.10394)100:0.161212)94:0.022763)94:0.011291)71:0.02791)70:0.016797)95:0.016988)93:0.012579)87:0.093639)100:0.032279)100:0.067509)100:0.04615)100:0.119098)100:0.10846)100:0.058528)100:0.08301)100:0.519307)100:0.402458)100:0.268165,(((Cer.ri_DCL-like|Ceric.13G041700.1.p:0.810476,Azo.fi_DCL-like|Azfi_s0335.g065527:0.619003)100:1.0502,((Mar.po_DCL-like|Mapoly0016s0027.1.p:0.011234,Mar.pa_DCL-like|KAG6554942.1:0.044777)100:0.794425,((Sph.ma_DCL-like|Sphmag17G038700.1.p:0.026984,Sph.fa_DCL-like|Sphfalx17G041800.1.p:0.019317)100:0.490158,(Sph.ma_DCL-like|Sphmag14G056800.1.p:0.035551,Sph.fa_DCL-like|Sphfalx14G057500.1.p:0.022911)100:0.748144)100:0.424188)100:0.34733)100:1.37401,(((Sel.mo_DCL3|74321:0.857556,(Sel.mo_DCL3|444049:0.019181,Sel.mo_DCL3|448444:0.006379)100:1.15472)100:0.359313,(((Mar.po_DCL3|Mapoly0113s0032.1.p:0.034582,Mar.pa_DCL3|KAG6547487.1:0.03593)100:0.831611,((Sph.ma_DCL3|Sphmag06G064500.1.p:0.021817,Sph.fa_DCL3|Sphfalx06G063300.1.p:0.025205)100:0.547723,(Phy.pa_DCL3|Pp3c23_3450V3.1.p:0.301991,(Ins.pl_DCL3|GWHPAMMO028709:0.223396,Cer.pu_DCL3|CepurR40.12G024900.1.p:0.248436)100:0.109529)100:0.749123)100:0.240014)100:0.201793,(((Cer.ri_DCL3|Ceric.14G005300.1.p:0.35419,Cer.ri_DCL3|Ceric.22G046500.1.p:0.374772)100:0.336995,(Sal.cu_DCL3|Sacu_v1.1_s0139.g022615:0.605091,(Sal.cu_DCL3|Sacu_v1.1_s0021.g008352:0.627433,Azo.fi_DCL3|Azfi_s0002.g001222:0.402561)100:0.073036)100:0.143234)100:0.525596,((((Wel.mi_DCL3|W.mirabilis.19313:0.386007,Wel.mi_DCL3|W.mirabilis.04171:0.215976)100:0.857992,(Gin.bi_DCL3|Gb_34767:0.266151,(Thu.pl_DCL3|Thupl.29377079s0013.1.p:0.451808,(Pse.me_DCL3|PSME_36345:0.074561,Pin.ta_DCL3|PITA_46604:0.114015)100:0.18688)100:0.144637)100:0.05889)99:0.082107,(Gin.bi_DCL3|Gb_13632:0.271228,(((Pse.me_DCL3|PSME_32104:0.018065,Pse.me_DCL3|PSME_24489:0.050702)100:0.684264,((Pse.me_DCL3|PSME_21443:0.068731,Pin.ta_DCL3|PITA_17319:0.076014)100:0.052514,(Pse.me_DCL3|PSME_28203:0.102922,Pin.ta_DCL3|PITA_12914:0.111802)100:0.051552)100:0.069066)100:0.164652,((Thu.pl_DCL3|Thupl.29380805s0019.1.p:0.170335,Seq.se_DCL3|SESE_108423:0.115229)100:0.230804,((Thu.pl_DCL3|Thupl.29380178s0002.1.p:0.305187,((Seq.se_DCL3|SESE_058307:0.00557,Seq.se_DCL3|SESE_065372:0.005693)100:0.033503,(Seq.se_DCL3|SESE_112945:0.016232,Seq.se_DCL3|SESE_117936:0.006397)100:0.043593)100:0.31515)92:0.037216,((Thu.pl_DCL3|Thupl.29377501s0001.1.p:0.216372,(Thu.pl_DCL3|Thupl.29377501s0003.1.p:0.110177,Thu.pl_DCL3|Thupl.29380178s0001.1.p:0.124804)100:0.084037)100:0.017651,((Seq.se_DCL3|SESE_103376:0.003496,Seq.se_DCL3|SESE_103704:0.002653)100:0.127831,(Seq.se_DCL3|SESE_004781:1e-06,Seq.se_DCL3|SESE_094335:0.011082)100:0.104741)100:0.041734)100:0.094385)100:0.742583)79:0.057583)80:0.077594)100:0.262113)94:0.167982,((Amb.tr_DCL3|evm_27.model.AmTr_v1.0_scaffold00033.66:0.593478,(Eur.fe_DCL3|GWHPBFHH012110:0.167848,((Nym.th_DCL3|KAF3773196.1:0.026754,Nym.co_DCL3|XP_031480501.1:0.026904)100:0.086508,(Eur.fe_DCL3|GWHPBFHH012372:0.300537,(Nym.th_DCL3|KAF3783235.1:0.016686,Nym.co_DCL3|XP_031478988.1:0.015017)100:0.071489)100:0.06231)37:0.037962)100:0.647906)100:0.123796,(Ari.fi_DCL3|KAG9458819.1:0.546816,((Lir.ch_DCL3|Lchi20005:0.258199,((Chi.sa_DCL3|Cs06g01348:0.012501,Chi.pr_DCL3|evm.model.scaffold_1094.101:0.010001)100:0.318965,(Lit.cu_DCL3|Lcu01G_02496:0.025507,(Cin.ka_DCL3|CKAN_00231800:0.001764,Cin.ca_DCL3|GWHPBGXC001060:0.002677)100:0.036134)100:0.207345)100:0.147246)100:0.062418,(((Chl.sp_DCL3|GWHPBFSI015502:0.019398,Chl.se_DCL3|GWHPBFRY008398.1:0.021139)100:0.41055,(((Mac.co_DCL3|OVA04235.1:0.08569,(Pap.so_DCL3|GWHPAAFE048443:0.014787,Pap.so_DCL3|GWHPAAFE042280:0.036157)100:0.326914)100:0.16172,(Kin.un_DCL3|KAF6156089.1:0.455037,(Epi.pu_DCL3|GWHPBECS031414:0.41297,(Cop.ch_DCL3|KAF9615049.1:0.249029,(Aqu.co_DCL3|Aqcoe2G139000.1.p:0.258681,(Tha.th_DCL3|KAF5179568.1:0.063599,Aqu.co_DCL3|Aqcoe7G432400.1.p:0.055068)100:0.170801)100:0.077434)100:0.147401)100:0.043387)100:0.051967)100:0.067784,((Tet.si_DCL3|KAF8393640.1:0.224616,(Nel.nu_DCL3|XP_019053853.1:0.310054,(Tel.sp_DCL3|XP_043722964.1:0.076867,Mac.in_DCL3|XP_042485493.1:0.079815)100:0.217702)100:0.044311)100:0.02615,((Por.am_DCL3|FUN_025726-T1:0.372582,(Ama.hy_DCL3|AH016790-RA:0.343728,(Bet.vu_DCL3|EL10Ac1g02083.1:0.130925,(Spi.ol_DCL3|Spov3_chr3.01280:0.105192,(Che.qu_DCL3|AUR62013883-RA:0.017969,Che.qu_DCL3|AUR62036713-RA:0.025309)100:0.077008)100:0.057121)100:0.042517)100:0.127599)100:0.431269,(((Hyd.qu_DCL3|Hyque.11G001100.1.p:0.188587,(Act.ch_DCL3|PSS19311:0.133039,(Vac.my_DCL3|Vmy08g18580.t1:0.007109,(Vac.mi_DCL3|vmicro04443-RA:0.022778,Vac.da_DCL3|Vadar2_g47.t1:0.007563)100:0.001318)100:0.183253)100:0.110221)100:0.024652,(((Dau.ca_DCL3|DCAR_004371:0.358945,Dau.ca_DCL3|DCAR_001243:0.266287)100:0.310351,((Lac.sa_DCL3|Lsat_1_v5_gn_8_70401.1:0.102278,Lac.sa_DCL3|Lsat_1_v5_gn_8_70500.1:0.037069)100:0.162257,(Hel.an_DCL3|HanXRQChr13g0398971:0.196795,Hel.an_DCL3|HanXRQChr05g0136441:0.24448)100:0.20845)100:0.356705)100:0.12558,(((Mim.gu_DCL3|MgTOL.E1357.1.p:0.22658,Lin.ph_DCL3|Liphi.01G321700.1.p:0.290676)100:0.177552,(Ole.eu_DCL3|Oeu030209.1:0.060974,Fra.ex_DCL3|FRAEX38873_v2_000162810.2:0.043777)100:0.384352)100:0.162302,(Cof.ca_DCL3|CDP19693:0.403526,(Ipo.tr_DCL3|itb14g03150.t1:0.611858,(Sol.ly_DCL3|Solyc08g067210.2.1:0.175006,Nic.at_DCL3|OIT36535:0.083161)100:0.24394)100:0.061996)99:0.026194)100:0.073461)100:0.05289)100:0.106968,(Vit.vi_DCL3|VIT_204s0008g02170.1:0.293304,((Kal.fe_DCL3|Kaladp0056s0059.1.p:0.007212,(Kal.la_DCL3|Kalax.0707s0002.1.p:0.018933,Kal.la_DCL3|Kalax.0387s0030.1.p:0.010285)100:0.004352)100:0.693067,(((Ara.hy_DCL3|arahy.Tifrunner.gnm1.ann1.ZWX69H.1:0.019546,Ara.hy_DCL3|arahy.Tifrunner.gnm1.ann1.79WVX3.1:0.01687)100:0.269871,(Lup.an_DCL3|OIW14956:0.265671,((Gly.ma_DCL3|Glyma.04G057400.1.p:0.083864,(Vig.an_DCL3|KOM42101:0.063629,Pha.vu_DCL3|Phvul.009G083800.1.p:0.060272)100:0.094291)100:0.138598,(Lot.ja_DCL3|Lj1g0021094.1:0.255143,(Cic.ar_DCL3|Ca_01677:0.126219,(Tri.pr_DCL3|Tp57577_TGAC_v2_mRNA3674:0.159737,Med.tr_DCL3|Medtr3g105390.1:0.095425)100:0.087797)100:0.113036)100:0.040141)100:0.045752)100:0.012134)95:0.403195,((((Fag.sy_DCL3|FSB014760501:0.063905,Cas.de_DCL3|Caden.12G222500.1.p:0.149981)100:0.186719,((Ros.ch_DCL3|PRQ25534:0.092139,Fra.ve_DCL3|FvH4_2g18930.t1:0.102337)100:0.203652,(Mal.do_DCL3|MD10G1163700:0.253452,(Pru.pe_DCL3|Prupe.8G202000.1.p:0.009131,Pru.du_DCL3|VVA15827:0.00923)100:0.1778)100:0.069516)100:0.238674)100:0.061759,(((Fag.sy_DCL3|FSB011439101:0.110447,Cas.de_DCL3|Caden.01G100500.1.p:0.147724)100:0.059668,(Jug.ni_DCL3|Juni_06703.t1:0.187908,Bet.pe_DCL3|Bpev01.c1939.g0001.m0001:0.148381)100:0.027482)100:0.091906,((Cuc.sa_DCL3|Cucsa.055950.1:0.065642,Cit.la_DCL3|Cla97C08G152540.1:0.049144)100:0.419404,((Pru.pe_DCL3|Prupe.1G401900.1.p:0.174706,(Mal.do_DCL3|MD08G1046300:0.071565,Mal.do_DCL3|MD15G1047500:0.077876)100:0.151472)100:0.054418,(Fra.ve_DCL3|FvH4_2g07790.t1:0.181536,(Ros.ch_DCL3|PRQ28075:0.050824,Fra.ve_DCL3|FvH4_2g30780.t1:0.089688)100:0.074577)100:0.190914)100:0.140453)97:0.036267)97:0.024457)97:0.019344,((((Lin.us_DCL3|Lus10016367:0.048101,Lin.us_DCL3|Lus10019757:0.033507)100:0.517908,((Sal.pu_DCL3|Sapur.006G179600.1.p:0.140976,Pop.tr_DCL3|Potri.018G047500.6.p:0.091564)100:0.231811,(Kan.ob_DCL3|GWHPACBH015050:0.408756,(Ric.co_DCL3|29739.m003642:0.205607,(Ver.fo_DCL3|GWHPAAEU042745:0.174794,Man.es_DCL3|Manes.03G056500.1.p:0.201523)59:0.017366)100:0.129144)88:0.033571)89:0.017713)100:0.122757,(((Gos.hi_DCL3|Gohir.D13G195300.2.p:0.312356,The.ca_DCL3|Thecc.09G065600.1.p:0.095899)100:0.021572,(Gos.hi_DCL3|Gohir.A06G080450.1.p:0.022277,Gos.hi_DCL3|Gohir.D06G080000.1.p:0.010341)100:0.171635)100:0.217649,(Ace.sa_DCL3|ACSA_37229:0.22573,((Pon.tr_DCL3|Ptrif.0001s2057.1.p:0.009268,Cit.cl_DCL3|Ciclev10007239m:0.006261)100:0.228247,(Pis.ve_DCL3|EVM0014071.1:0.070989,Ana.oc_DCL3|Anaoc.0013s0902.1.p:0.126099)100:0.116981)100:0.034198)100:0.11682)90:0.016725)48:0.017787,((Euc.gr_DCL3|Eucgr.C03173.1.p:0.08248,Cor.ci_DCL3|Cocit.C1979.1.p:0.096916)100:0.377236,(Cle.vi_DCL3|Clevi.0045s0168.1.p:0.261363,((Euc.sy_DCL3|Eusyr.0028s0042.1.p:0.17447,Dip.st_DCL3|Distr.0004s55800.1.p:0.107799)100:0.043944,((((Ibe.am_DCL3|Ibeam.3326s0002.1.p:0.20584,Lun.an_DCL3|Luann.0567s0010.1.p:0.079193)100:0.054819,(Lep.sa_DCL3|Lesat.0070s0331.1.p:0.219716,Ror.is_DCL3|Roisl.0037s0067.1.p:0.111966)95:0.017275)91:0.020898,((Des.so_DCL3|Desop.0064s0006.1.p:0.010672,(Aly.li_DCL3|Alyli.0025s0655.1.p:0.014337,Aly.li_DCL3|Alyli.0187s0012.1.p:0.013543)99:0.000809)100:0.129959,(Mal.ma_DCL3|Mamar.0074s0002.1.p:0.088774,(Boe.st_DCL3|Bostr.0556s0694.1.p:0.083751,(Ara.th_DCL3|AT3G43920.2:0.084772,(Cap.ru_DCL3|Carub.0005s0966.1.p:0.026834,Cap.ru_DCL3|Carub.0005s0970.1.p:0.029379)100:0.089444)99:0.01389)86:0.004531)100:0.026683)92:0.018358)95:0.024495,(Eut.sa_DCL3|Thhalv10010061m:0.139341,(Thl.ar_DCL3|Thlar.0055s0048.1.p:0.116532,((Sch.pa_DCL3|Sp5g17310.1:0.083006,(Sta.pi_DCL3|Stapi.1712s0002.1.p:0.057117,Cau.am_DCL3|Caamp.0097s0066.1.p:0.045231)100:0.01757)100:0.006132,((Mya.pe_DCL3|Myper.0005s1982.1.p:0.03602,(Isa.ti_DCL3|Isati.2206s0006.1.p:0.033525,(Isa.ti_DCL3|Isati.0028s0043.1.p:0.005284,Isa.ti_DCL3|Isati.1589s0004.1.p:0.009364)100:0.021584)100:0.026772)100:0.042534,(Eru.ve_DCL3|Eruve.1386s0008.1.p:0.089828,(Cak.ma_DCL3|Camar.4725s0002.1.p:0.09404,(Cra.hi_DCL3|Crahi.0436s0006.1.p:0.079534,(Sin.al_DCL3|Sialb.0005s1503.1.p:0.064617,Bra.ra_DCL3|Brara.F01924.1.p:0.063693)100:0.016153)100:0.00516)100:0.011493)100:0.078251)100:0.01727)100:0.019134)100:0.015466)100:0.032674)94:0.010056)100:0.351066)100:0.468409)52:0.081427)66:0.030993)86:0.028016)93:0.044316)99:0.032669)99:0.033554)99:0.054954)100:0.13301)100:0.026407)100:0.097737)99:0.028975,((Aco.am_DCL5|Acora.06G280800.1.p:0.471016,(Zos.ma_DCL5|Zosma06g07670:0.724364,((Pho.da_DCL5|XP_038975131.1:0.447921,Asp.of_DCL5|evm.model.AsparagusV1_03.730:0.444243)100:0.15284,(((Dio.al_DCL5|KAH7690357.1:1e-06,Dio.al_DCL5|KAH7690356.1:1e-06)100:1e-06,(Dio.al_DCL5|KAH7690355.1:1e-06,(Dio.al_DCL5|KAH7690354.1:1e-06,Dio.al_DCL5|KAH7690353.1:1e-06)94:1e-06)79:1e-06)78:0.535383,(((Mus.ac_DCL5|GSMUA_Achr5P10880_001:0.23419,(Zin.of_DCL5|XP_042404798.1:0.022723,Zin.of_DCL5|XP_042401110.1:0.018956)100:0.559917)100:0.282365,((Pho.da_DCL5|XP_038975924.1:0.00445,Pho.da_DCL5|XP_038975886.1:0.020107)100:0.07005,(Ela.gu_DCL5|XP_010906745.1:0.051364,Coc.nu_DCL5|KAG1355238.1:0.059604)100:0.031715)100:0.1833)100:0.030744,(Ana.co_DCL5|Aco007693.1:0.246306,(Joi.as_DCL5|Joasc.16G061800.1.p:0.100006,(Pha.la_DCL5|Phala.11G060900.1.p:0.124065,(((Oro.th_DCL5|Oropetium_20150105_19817A:0.133914,(Era.te_DCL5|Et_s5080-0.33-1.mrna1:0.039163,Era.te_DCL5|Et_s4604-1.28-1.mrna1:0.051169)100:0.044486)100:0.054326,(Cha.la_DCL5|Chala.03G059600.1.p:0.058948,((Pas.va_DCL5|Pavag01G198000.1.p:0.136529,(Zea.ma_DCL5|Zm00001d032655_P006:0.067467,(Mis.si_DCL5|Misin02G194800.1.p:0.029393,Sor.bi_DCL5|Sobic.001G214000.1.p:0.035984)100:1e-06)100:0.068461)100:1e-06,(Dic.ol_DCL5|OEL22277.1:0.070794,((Cen.pu_DCL5|GWHPAORA020009:0.043474,(Dig.ex_DCL5|KAF8723143.1:0.016077,Dig.ex_DCL5|KAF8672360.1:0.018352)100:0.045683)100:0.03,((Pan.vi_DCL5|Pavir.9KG159500.1.p:0.028055,Pan.vi_DCL5|Pavir.9NG292600.1.p:0.02926)100:0.040734,(Uso.fu_DCL5|Urofu.9G227800.1.p:0.05673,(Set.vi_DCL5|Sevir.9G214200.1.p:0.019938,(Cen.pu_DCL5|GWHPAORA052225:0.032557,Cen.pu_DCL5|GWHPAORA018360:0.02886)100:0.012064)100:0.034469)97:1e-06)99:0.010105)100:0.010727)100:0.022364)100:0.021106)100:0.036643)100:0.074406,((Ziz.pa_DCL5|KAG8088763.1:0.098406,(Lee.pe_DCL5|LPERR10G10270.1:0.113207,(Ory.br_DCL5|OB10G20940.1:0.075915,(Ory.sa_DCL5|LOC_Os10g34430.1:0.008753,Ory.ru_DCL5|ORUFI10G14570.1:0.020487)100:0.060821)99:0.010557)100:0.037704)100:0.089986,((Bon.am_DCL5|Bam016167.1:0.060873,(Oly.la_DCL5|Ola009497.1:0.052718,(Rad.gu_DCL5|Rgu001703:0.019998,Rad.di_DCL5|GWHPAAKD017717:0.023402)100:0.054553)100:0.08304)100:0.030384,((Bra.hy_DCL5|Bhyb26.S03G123200.1.p:0.041943,(Bra.hy_DCL5|Bhyb26.D03G270600.1.p:0.003485,Bra.di_DCL5|Bradi3g29287.1.p:0.003192)100:0.01588)100:0.088277,((Ave.sa_DCL5|AVESA.00001b.r1.1Cg0001175.1:0.020192,(Ave.sa_DCL5|AVESA.00001b.r1.1Dg0000568.1:0.008977,Ave.sa_DCL5|AVESA.00001b.r1.1Ag0000593.1:0.006811)100:0.019336)100:0.059141,(Hor.vu_DCL5|HORVU.MOREX.r3.1HG0044790.1:0.036935,(Thi.in_DCL5|Thint.02G0308800.1.p:0.019323,((Sec.ce_DCL5|SECCE1Rv1G0025810.1:0.028124,Thi.in_DCL5|Thint.03G0374900.1.p:0.023036)100:0.00891,((Thi.in_DCL5|Thint.01G0238200.1.p:0.006975,(Aeg.ta_DCL5|AET1Gv20414500.2:1e-06,(Tri.sp_DCL5|TraesTSP1D01G178900.1:1e-06,Tri.ae_DCL5|TraesCS1D02G158000.2:1e-06)100:1e-06)100:0.010507)100:0.003285,((Tri.sp_DCL5|TraesTSP1B01G186400.1:1e-06,(Tri.tu_DCL5|TRITD1Bv1G104440.1:0.001447,Tri.ae_DCL5|TraesCS1B02G177600.1:0.004338)100:1e-06)68:0.02033,(Tri.sp_DCL5|TraesTSP1A01G182000.1:1e-06,(Tri.tu_DCL5|TRITD1Av1G103650.3:0.000952,Tri.ae_DCL5|TraesCS1A02G160900.1:1e-06)49:1e-06)100:0.014361)77:0.002529)100:0.007832)89:0.002949)89:0.004768)100:0.069842)100:0.033795)100:0.058669)88:0.002259)94:0.013453)100:0.111644)100:0.11714)100:0.314305)100:0.169432)99:0.115502)100:0.080656)100:0.086249)99:0.060777)100:0.067598,(Aco.am_DCL3|Acora.11G118100.1.p:0.55791,((Zos.ma_DCL3|Zosma04g05200:0.769234,(Spi.po_DCL3|Spipo14G0010100:0.114107,Spi.in_DCL3|CAA7397265.1:0.102657)100:0.498498)99:0.099188,((Aca.br_DCL3|GWHPBAYO009319.1:0.664697,(Dio.al_DCL3|KAH7681930.1:1e-06,Dio.al_DCL3|KAH7681929.1:1e-06)100:0.44707)59:0.052365,((Asp.of_DCL3|evm.model.AsparagusV1_10.1195:0.516858,(Apo.sh_DCL3|PKA63342.1:0.376951,(Van.pl_DCL3|KAG0495856.1:0.296586,((Gas.el_DCL3|GWHPBDNU028154:1e-06,Gas.el_DCL3|GWHPBDNU028153:1e-06)100:0.281178,(Cym.en_DCL3|GWHPBCII020153:0.13007,(Den.ch_DCL3|KAH0448266.1:0.093062,Pha.eq_DCL3|XP_020585032.1:0.179049)100:0.013487)100:0.059338)100:0.111708)100:0.070353)100:0.271234)59:0.064026,(((Mus.ac_DCL3|GSMUA_Achr10P28130_001:0.350211,Zin.of_DCL3|XP_042401817.1:0.275203)100:0.205108,(Pho.da_DCL3|XP_008793257.2:0.095482,(Ela.gu_DCL3|XP_010932925.1:0.047777,Coc.nu_DCL3|KAG1358569.1:0.04981)100:0.063669)100:0.178091)98:0.034275,(Ana.co_DCL3|Aco009891.1:0.260549,((Car.li_DCL3|KAF3337365.1:0.043895,Car.li_DCL3|KAF3337255.1:0.037016)100:0.752382,(Joi.as_DCL3|Joasc.12G161800.1.p:0.127602,(Str.an_DCL3|strangu_019889-RA:0.191538,(Pha.la_DCL3|Phala.03G331500.1.p:0.179027,((((Era.te_DCL3|Et_s1314-4.51-1.mrna1:0.029666,Era.te_DCL3|Et_s5164-0.44-1.mrna1:0.037825)100:0.088616,(Oro.th_DCL3|Oropetium_20150105_13154A:0.132192,(Ele.co_DCL3|ELECO.r07.1BG0093880.1:0.015974,Ele.co_DCL3|ELECO.r07.1AG0043830.1:0.019856)100:0.082842)100:0.037987)100:0.073108,(Cha.la_DCL3|Chala.01G316700.1.p:0.116445,((Pas.va_DCL3|Pavag03G374900.1.p:0.122887,(Zea.ma_DCL3|Zm00001d042432_P007:0.068902,(Sor.bi_DCL3|Sobic.003G396700.1.p:0.041828,Mis.si_DCL3|MisinT163500.1.p:0.028814)82:0.007152)100:0.085491)98:0.015323,(Uso.fu_DCL3|Urofu.4G058700.1.p:0.17235,(Dic.ol_DCL3|OEL31034.1:0.073291,((Dig.ex_DCL3|KAF8755766.1:0.00925,Dig.ex_DCL3|KAF8664946.1:0.007971)100:0.12559,((Pan.vi_DCL3|Pavir.6NG318200.1.p:0.038536,(Pan.vi_DCL3|Pavir.5NG012593.1.p:0.033643,Pan.vi_DCL3|Pavir.5KG708000.1.p:0.022172)100:0.017695)100:0.044056,(Uso.fu_DCL3|Urofu.5G049500.1.p:0.059225,(Set.vi_DCL3|Sevir.5G427800.1.p:0.022048,(Cen.pu_DCL3|GWHPAORA045903:0.033674,Cen.pu_DCL3|GWHPAORA030507:0.041729)100:0.015422)100:0.034201)100:0.007964)100:0.008692)100:0.006483)98:0.011462)99:1e-06)100:0.048038)100:0.024303)100:0.106192,((((Ziz.pa_DCL3|KAG8078816.1:1e-06)95:1e-06)100:0.175674,(Lee.pe_DCL3|LPERR01G35780.1:0.113779,(Ory.br_DCL3|OB01G49990.1:0.102857,(Ory.gl_DCL3|ORGLA01G0351600.1:0.004709,(Ory.sa_DCL3|LOC_Os01g68120.1:0.008684,Ory.ru_DCL3|ORUFI01G44580.1:0.001844)100:0.002211)100:0.075923)100:0.01189)87:0.045462)100:0.128364,((Bon.am_DCL3|Bam033908.3:0.076448,(Rad.gu_DCL3|Rgu004219:0.085272,Oly.la_DCL3|Ola038429.1:0.047662)100:0.085067)100:0.040248,((Bra.di_DCL3|Bradi2g23187.5.p:0.064209,(Bra.di_DCL3|Bradi2g58270.6.p:0.06233,Bra.hy_DCL3|Bhyb26.S01G047900.1.p:0.059614)100:0.016374)100:0.119616,((Ave.sa_DCL3|AVESA.00001b.r1.5Cg0001625.1:0.224112,(Ave.sa_DCL3|AVESA.00001b.r1.4Dg0003334.1:0.027069,(Ave.sa_DCL3|AVESA.00001b.r1.4Dg0002777.1:0.013704,Ave.sa_DCL3|AVESA.00001b.r1.4Ag0003206.1:0.012472)100:0.012413)100:0.131467)100:0.044344,(Hor.vu_DCL3|HORVU.MOREX.r3.3HG0308580.1:0.064612,(Thi.in_DCL3|Thint.19G0877600.1.p:0.016689,((Thi.in_DCL3|Thint.08G0493100.1.p:0.032505,Thi.in_DCL3|Thint.V0598100.1.p:0.041534)100:0.006505,((Thi.in_DCL3|Thint.07G0473300.1.p:0.022787,Sec.ce_DCL3|SECCE3Rv1G0206100.1:0.038632)100:0.02184,((Aeg.ta_DCL3|AET3Gv20928700.5:1e-06,(Tri.sp_DCL3|TraesTSP3D01G444100.1:1e-06,Tri.ae_DCL3|TraesCS3D02G411200.6:1e-06)100:1e-06)100:0.016844,((Tri.ae_DCL3|TraesCS3B02G450600.3:0.009051,(Tri.tu_DCL3|TRITD3Bv1G228800.5:0.0027,Tri.sp_DCL3|TraesTSP3B01G488200.1:0.002699)100:0.005878)100:0.011468,(Tri.sp_DCL3|TraesTSP3A01G441200.1:1e-06,(Tri.ae_DCL3|TraesCS3A02G415400.2:1e-06,(Tri.ur_DCL3|TRIUR3_01236-T1:0.012283,Tri.tu_DCL3|TRITD3Av1G238910.1:1e-06)100:0.069703)100:1e-06)100:0.02023)100:0.006391)100:0.009321)100:0.022496)100:0.001517)100:0.013174)100:0.136331)100:0.058666)100:0.145232)100:0.004633)100:0.033034)100:0.134817)100:0.046967)100:0.05161)100:0.272878)100:0.075429)100:0.113534)100:0.086018)59:0.04756)100:0.10777)100:0.061696)100:0.06329)100:0.0715)99:0.032267)100:0.115258)100:0.152115)100:0.739558)100:0.355455)97:0.083304)98:0.15105)100:0.359358,((((Mar.po_DCL4|Mapoly0003s0184.1.p:0.107411,Mar.pa_DCL4|KAG6546729.1:0.084234)100:1.03614,((Sph.ma_DCL4|Sphmag19G088800.1.p:0.046727,Sph.fa_DCL4|Sphfalx19G085500.1.p:0.058848)100:0.697029,(Phy.pa_DCL4|Pp3c26_370V3.1.p:0.329777,Cer.pu_DCL4|CepurR40.7G000600.1.p:0.210324)100:0.461278)100:0.623351)100:0.095738,((Cer.ri_DCL4|Ceric.01G108700.1.p:0.802917,Azo.fi_DCL4|Azfi_s0014.g013625:0.709103)100:0.75434,(((Wel.mi_DCL4|W.mirabilis.14826:0.561193,Gne.mo_DCL4|TnS000387651t01:0.553244)100:0.37904,(Thu.pl_DCL4|Thupl.29379058s0007.1.p:0.402918,(Pse.me_DCL4|PSME_13186:0.09142,Pin.ta_DCL4|PITA_28134:0.109127)100:0.231013)100:0.164372)100:0.253157,((Eur.fe_DCL4|GWHPBFHH012609:0.205859,(Nym.th_DCL4|KAF3779655.1:0.04703,Nym.co_DCL4|XP_031480419.1:0.027375)100:0.094056)100:0.49155,(Amb.tr_DCL4|evm_27.model.AmTr_v1.0_scaffold00026.16:0.618527,((Aco.am_DCL4|Acora.11G061900.1.p:0.420819,((Zos.ma_DCL4|Zosma03g01760:0.875907,(Spi.po_DCL4|Spipo28G0010100:0.105764,Spi.in_DCL4|CAA7398025.1:0.112063)100:0.442704)100:0.100693,((Aca.br_DCL4|GWHPBAYO004835.1:0.557722,(Dio.al_DCL4|KAH7671878.1:1e-06,Dio.al_DCL4|KAH7671877.1:1e-06)100:0.549778)100:0.063518,((Asp.of_DCL4|evm.model.AsparagusV1_05.3341:0.373002,(Apo.sh_DCL4|PKA57540.1:0.356968,(Van.pl_DCL4|KAG0491913.1:0.34578,((Gas.el_DCL4|GWHPBDNU031360:1e-06,Gas.el_DCL4|GWHPBDNU031359:1e-06)100:0.225088,(Cym.en_DCL4|GWHPBCII025971:0.152395,(Pha.eq_DCL4|XP_020599926.1:0.179924,Den.ch_DCL4|KAH0458552.1:0.102817)100:0.008142)99:0.054952)100:0.093831)100:0.080711)100:0.211382)91:0.057216,(((Pho.da_DCL4|XP_038975056.1:0.08535,Ela.gu_DCL4|XP_019708963.1:0.075811)100:0.195703,(Mus.ac_DCL4|GSMUA_Achr9P22460_001:0.208391,(Zin.of_DCL4|XP_042383667.1:0.012139,Zin.of_DCL4|XP_042377592.1:0.005352)100:0.387568)100:0.17452)100:0.02484,(Ana.co_DCL4|Aco008189.1:0.336828,(Car.li_DCL4|KAF3329588.1:0.583987,(Joi.as_DCL4|Joasc.07G128400.1.p:0.088729,(Str.an_DCL4|strangu_030346-RA:0.133489,(Pha.la_DCL4|Phala.06G158800.1.p:0.156939,(((Era.te_DCL4|Et_s9092-1.13-1.mrna1:0.063109,(Oro.th_DCL4|Oropetium_20150105_12079A:0.083533,(Ele.co_DCL4|ELECO.r07.4AG0311150.1:0.032584,Ele.co_DCL4|ELECO.r07.4BG0342330.1:0.021969)100:0.039981)100:0.027235)100:0.052029,(Cha.la_DCL4|Chala.06G160500.1.p:0.071145,((Pas.va_DCL4|Pavag06G155400.1.p:0.0852,(Zea.ma_DCL4|Zm00001d025830_P011:0.060368,(Sor.bi_DCL4|Sobic.006G142775.1.p:0.027821,Mis.si_DCL4|Misin12G144700.1.p:0.019154)100:0.02077)100:0.086183)100:0.002977,(Dic.ol_DCL4|OEL23902.1:0.039519,((Set.vi_DCL4|Sevir.7G171000.1.p:0.036887,(Cen.pu_DCL4|GWHPAORA062278:0.050301,Cen.pu_DCL4|GWHPAORA022324:0.047248)100:0.016632)100:0.029549,(Uso.fu_DCL4|Urofu.7G192500.1.p:0.051507,(Pan.vi_DCL4|Pavir.7KG243800.1.p:0.036523,(Pan.vi_DCL4|Pavir.7NG350064.1.p:1e-06,Pan.vi_DCL4|Pavir.7NG348201.1.p:1e-06)100:0.036138)100:0.039148)100:0.011535)100:0.007015)100:0.03063)100:0.029812)100:0.024183)100:0.080581,((Ziz.pa_DCL4|KAG8082637.1:0.086959,(Lee.pe_DCL4|LPERR04G14810.1:0.09599,(Ory.br_DCL4|OB04G25430.1:0.070464,(Ory.gl_DCL4|ORGLA04G0154300.1:1e-06,(Ory.sa_DCL4|LOC_Os04g43050.1:0.002594,Ory.ru_DCL4|ORUFI04G19790.1:0.005352)100:0.037514)100:0.065017)99:0.007503)100:0.031704)100:0.092601,((Rad.gu_DCL4|Rgu007506:0.158161,Bon.am_DCL4|Bam034978.2:0.059513)100:0.021787,((Bra.hy_DCL4|Bhyb26.S09G122800.1.p:0.033007,(Bra.hy_DCL4|Bhyb26.D05G101800.1.p:0.010114,Bra.di_DCL4|Bradi5g15337.1.p:0.006379)100:0.011803)100:0.105482,((Ave.sa_DCL4|AVESA.00001b.r1.2Cg0002211.1:0.016675,(Ave.sa_DCL4|AVESA.00001b.r1.2Dg0001436.1:0.006506,Ave.sa_DCL4|AVESA.00001b.r1.2Ag0001496.1:0.007579)100:0.012183)100:0.089827,((Thi.in_DCL4|Thint.05G0234000.1.p:0.022754,Thi.in_DCL4|Thint.04G0345300.1.p:0.014173)100:0.000357,(Hor.vu_DCL4|HORVU.MOREX.r3.2HG0180750.1:0.029751,((Sec.ce_DCL4|SECCE2Rv1G0110930.1:0.025716,(Aeg.ta_DCL4|AET2Gv20823100.26:0.001073,(Tri.sp_DCL4|TraesTSP2D01G395500.1:1e-06,Tri.ae_DCL4|TraesCS2D02G362700.1:1e-06)100:0.001694)100:0.013227)84:0.00406,(Thi.in_DCL4|Thint.06G0414500.1.p:0.012671,((Tri.sp_DCL4|TraesTSP2B01G417900.1:0.000809,(Tri.tu_DCL4|TRITD2Bv1G181920.8:0.001578,Tri.ae_DCL4|TraesCS2B02G383300.2:1e-06)100:0.000797)100:0.00966,(Tri.ur_DCL4|TRIUR3_07073-T1:0.000983,(Tri.sp_DCL4|TraesTSP2A01G393200.1:1e-06,(Tri.tu_DCL4|TRITD2Av1G218730.6:1e-06,Tri.ae_DCL4|TraesCS2A02G364700.2:1e-06)100:1e-06)100:0.001919)100:0.00774)100:0.006091)100:0.00346)84:0.004993)90:0.003134)88:0.101589)100:0.065012)100:0.075497)99:0.009989)100:0.040724)100:0.133601)100:0.026333)100:0.064411)100:0.165688)100:0.081947)100:0.082243)99:0.095166)49:0.019676)49:0.119328)100:0.061715)100:0.10695,(((Chl.sp_DCL4|GWHPBFSI014970:0.019048,Chl.se_DCL4|GWHPBFRY030582.1:0.036833)100:0.338089,(Ari.fi_DCL4|KAG9456245.1:0.564272,(Mag.bi_DCL4|MBI29765_MAGBIO:0.270415,(Chi.pr_DCL4|evm.model.scaffold_156.292.1:0.302807,(Lit.cu_DCL4|Lcu05G_17210:0.031458,(Cin.ka_DCL4|CKAN_01128300:0.004425,Cin.ca_DCL4|GWHPBGXC015779:0.00796)100:0.019851)100:0.247104)100:0.093358)100:0.047853)62:0.051727)34:0.02998,(((Mac.co_DCL4|OVA00281.1:0.142808,(Pap.so_DCL4|GWHPAAFE013159:0.03605,Pap.so_DCL4|GWHPAAFE006158:0.010379)100:0.236509)100:0.244472,(Kin.un_DCL4|KAF6147407.1:0.460487,(Epi.pu_DCL4|GWHPBECS031147:0.378328,(Tha.th_DCL4|KAF5182541.1:0.066457,Aqu.co_DCL4|Aqcoe7G366900.1.p:0.069476)100:0.288264)100:0.081144)100:0.027707)100:0.053092,((Nel.nu_DCL4|XP_010245534.1:0.362782,((Mac.in_DCL4|XP_042508250.1:0.137583,Tel.sp_DCL4|XP_043699596.1:0.074555)100:0.096439,(Tel.sp_DCL4|XP_043720332.1:0.073441,Mac.in_DCL4|XP_042491944.1:0.103827)100:0.07922)100:0.22783)97:0.035946,((Kal.la_DCL4|Kalax.0191s0047.1.p:0.010076,Kal.fe_DCL4|Kaladp0064s0011.1.p:0.005146)100:0.70088,(((Por.am_DCL4|FUN_001729-T4:0.367037,(Ama.hy_DCL4|AH014129-RA:0.267764,((Spi.ol_DCL4|Spov3_chr5.02118:0.084817,Che.qu_DCL4|AUR62011271-RA:0.135919)100:0.069107,(Bet.vu_DCL4|EL10Ac8g18834.1:0.020991,Bet.vu_DCL4|EL10Ac8g18832.1:0.02065)100:0.125879)100:0.019494)100:0.140463)100:0.416433,((Hyd.qu_DCL4|Hyque.01G250100.1.p:0.292368,(Act.ch_DCL4|PSS13921:0.213239,(Vac.my_DCL4|Vmy04g29121.t1:0.012959,(Vac.da_DCL4|Vadar2_g24872.t1:0.014363,(Vac.mi_DCL4|vmicro11402-RA:0.014305,Vac.mi_DCL4|vmicro24835-RA:0.011958)100:0.004268)100:1e-06)100:0.198067)100:0.129409)99:0.045823,(((Lac.sa_DCL4|Lsat_1_v5_gn_5_90720.1:0.131435,Hel.an_DCL4|HanXRQChr12g0356941:0.233067)100:0.334324,(Dau.ca_DCL4|DCAR_008820:0.113822,(Dau.ca_DCL4|DCAR_019363:0.002679,Dau.ca_DCL4|DCAR_019361:0.005725)100:0.068153)100:0.425912)100:0.091371,((Cof.ca_DCL4|CDP10524:0.398313,(Ipo.tr_DCL4|itb07g24450.t1:0.412524,(Sol.ly_DCL4|Solyc07g005030.2.1:0.083942,Cap.an_DCL4|PHT75409:0.088287)100:0.246056)100:0.069033)99:0.020771,((Fra.ex_DCL4|FRAEX38873_v2_000399910.1:0.10351,Fra.ex_DCL4|FRAEX38873_v2_000035190.1:0.182299)100:0.195779,(Lin.ph_DCL4|Liphi.03G067100.1.p:0.393277,(Mim.gu_DCL4|MgTOL.K0345.1.p:0.196649,Lin.ph_DCL4|Liphi.12G032800.1.p:0.152024)100:0.060797)100:0.087794)100:0.127435)100:0.097088)99:0.037285)100:0.099446)100:0.053625,(Vit.vi_DCL4|VIT_211s0149g00120.1:0.341698,(((Euc.gr_DCL4|Eucgr.C00406.1.p:0.071671,Cor.ci_DCL4|Cocit.D0530.1.p:0.077246)100:0.360708,(Cle.vi_DCL4|Clevi.0008s1214.1.p:0.190119,((Euc.sy_DCL4|Eusyr.0014s0615.1.p:0.10321,Dip.st_DCL4|Distr.0004s149000.1.p:0.059907)100:0.028283,(((Lun.an_DCL4|Luann.0006s0244.1.p:0.055346,Ibe.am_DCL4|Ibeam.2339s0006.1.p:0.116902)100:0.04661,((Lep.sa_DCL4|Lesat.0059s0951.1.p:0.040466,Lep.sa_DCL4|Lesat.0007s0289.1.p:0.057518)100:0.115945,(Ror.is_DCL4|Roisl.0210s1760.1.p:0.10294,((Aly.li_DCL4|Alyli.0285s0029.1.p:0.008617,(Des.so_DCL4|Desop.0240s0630.1.p:0.00259,Aly.li_DCL4|Alyli.0096s0109.1.p:0.005168)100:0.004347)100:0.086442,(Mal.ma_DCL4|Mamar.0050s1393.1.p:0.056315,(Ara.th_DCL4|AT5G20320.1:0.090285,(Cap.ru_DCL4|Carub.0006s1871.1.p:0.077609,Boe.st_DCL4|Bostr.26527s0167.1.p:0.050049)100:0.010321)100:0.011241)100:0.029908)95:0.006934)100:0.028779)99:0.021823)99:0.012818,(Lun.an_DCL4|Luann.0032s0061.1.p:0.083906,((Thl.ar_DCL4|Thlar.0007s0207.1.p:0.074951,Eut.sa_DCL4|Thhalv10012426m:0.059564)100:0.010059,(Sch.pa_DCL4|Sp6g24100.1:0.064386,((Sta.pi_DCL4|Stapi.2996s0006.1.p:0.06124,Cau.am_DCL4|Caamp.1037s0536.1.p:0.033075)100:0.02812,((Sta.pi_DCL4|Stapi.6110s0006.1.p:0.021502,Cau.am_DCL4|Caamp.0052s0604.1.p:0.018333)100:0.038614,((Mya.pe_DCL4|Myper.0004s2085.1.p:0.029371,Isa.ti_DCL4|Isati.0123s0010.1.p:0.028539)100:0.02343,((Cak.ma_DCL4|Camar.0047s0118.1.p:0.059871,Eru.ve_DCL4|Eruve.0143s0033.1.p:0.057104)90:0.010794,(Cra.hi_DCL4|Crahi.0343s0007.1.p:0.042209,(Sin.al_DCL4|Sialb.0009s0727.1.p:0.037715,Bra.ra_DCL4|Brara.J01580.1.p:0.031908)93:0.008862)83:1e-06)100:0.050111)100:0.005811)100:0.017794)99:0.000943)100:0.009127)100:0.036373)100:0.011993)99:0.018518)100:0.275014)100:0.433507)63:0.066059,((((Ric.co_DCL4|29737.m001250:0.223411,(Man.es_DCL4|Manes.14G140128.2.p:0.169488,Ver.fo_DCL4|GWHPAAEU004958:0.139942)100:0.014644)100:0.093325,(Lin.us_DCL4|Lus10019588:0.444571,(Sal.pu_DCL4|Sapur.006G154200.1.p:0.084272,Pop.tr_DCL4|Potri.006G188800.2.p:0.042759)100:0.231073)100:0.043368)100:0.117164,((The.ca_DCL4|Thecc.09G036900.1.p:0.12024,(Gos.hi_DCL4|Gohir.D05G051600.2.p:0.023926,Gos.hi_DCL4|Gohir.A05G049800.1.p:0.008214)100:0.156411)100:0.206637,((Pis.ve_DCL4|EVM0003218.1:0.087534,Ana.oc_DCL4|Anaoc.0027s0067.1.p:0.10738)100:0.211094,(Ace.sa_DCL4|ACSA_21754:0.25322,(Pon.tr_DCL4|Ptrif.0001s2576.1.p:0.012437,Cit.cl_DCL4|Ciclev10007241m:0.013526)100:0.232277)100:0.036855)100:0.108009)73:0.034619)73:0.03178,((((Cuc.sa_DCL4|Cucsa.350750.1:0.101105,Cit.la_DCL4|Cla97C06G121290.1:0.0478)100:0.434782,(Fic.ca_DCL4|FCD_00023491-RA:0.141159,(Fic.ca_DCL4|FCD_00017789-RA:0.07954,Fic.ca_DCL4|FCD_00017792-RA:0.027615)100:0.263468)100:0.229039)63:0.05385,((Ros.ch_DCL4|PRQ46194:0.096548,Fra.ve_DCL4|FvH4_1g01480.t2:0.097265)100:0.17102,(Mal.do_DCL4|MD15G1157600:0.190257,(Pru.pe_DCL4|Prupe.7G252800.1.p:0.005536,Pru.du_DCL4|VVA25059:0.009278)100:0.091618)100:0.066091)100:0.152986)59:0.037374,(((Fag.sy_DCL4|FSB012055501:0.11009,Cas.de_DCL4|Caden.01G367200.1.p:0.142074)100:0.079716,(Jug.ni_DCL4|Juni_27221.t1:0.161586,(Bet.pe_DCL4|Bpev01.c0356.g0022.m0001:0.185301,Bet.pe_DCL4|Bpev01.c0356.g0021.m0001:0.084843)100:0.112617)100:0.023795)100:0.095363,((Ara.hy_DCL4|arahy.Tifrunner.gnm1.ann1.ZFL6Z0.1:0.022845,Ara.hy_DCL4|arahy.Tifrunner.gnm1.ann1.M5ZY6N.1:0.023041)100:0.221645,(Lup.an_DCL4|OIW18618:0.186103,(((Vig.an_DCL4|KOM32927:0.084187,Pha.vu_DCL4|Phvul.003G175700.1.p:0.066061)100:0.059721,(Gly.ma_DCL4|Glyma.13G156500.3.p:0.042746,Gly.ma_DCL4|Glyma.17G104100.1.p:0.026515)100:0.040589)100:0.079505,(Lot.ja_DCL4|Lj4g0019891.1:0.211389,(Cic.ar_DCL4|Ca_06761:0.114413,(Tri.pr_DCL4|Tp57577_TGAC_v2_mRNA16310:0.145125,Med.tr_DCL4|Medtr4g116860.1:0.123603)100:0.051862)100:0.091876)46:0.016299)100:0.052451)37:0.022089)100:0.325202)62:0.019949)33:0.024826)33:0.034437)100:0.040578)100:0.067879)98:0.048832)100:0.161114)100:0.057467)100:0.151429)67:0.045542)98:0.108521)99:0.102452)99:0.386019)98:0.520237)99:0.183438)100:0.239896,((Gin.bi_DCL2|Gb_32044:0.300443,(Thu.pl_DCL2|Thupl.29381548s0006.1.p:0.636686,Pse.me_DCL2|PSME_18409:0.440045)100:0.099139)95:0.412059,(Amb.tr_DCL2|evm_27.model.AmTr_v1.0_scaffold00016.358:0.720441,(Ari.fi_DCL2|KAG9447410.1:0.644927,(((Aco.am_DCL2|Acora.03G209600.1.p:0.245358,Aco.am_DCL2|Acora.04G189300.1.p:0.349383)100:0.297676,(Zos.ma_DCL2|Zosma02g00270:0.812814,((Asp.of_DCL2|evm.model.AsparagusV1_09.1592:0.480522,(Van.pl_DCL2|KAG0464031.1:0.346485,((Gas.el_DCL2|GWHPBDNU021699:1e-06,Gas.el_DCL2|GWHPBDNU021698:1e-06)100:0.287978,(Cym.en_DCL2|GWHPBCII014446:0.131661,(Pha.eq_DCL2|XP_020585142.1:0.001479,Pha.eq_DCL2|XP_020580814.1:0.00178)100:0.229519)100:0.091177)100:0.091464)100:0.431731)100:0.076261,((Zin.of_DCL2|XP_042383496.1:0.012264,Zin.of_DCL2|XP_042377429.1:0.015367)100:0.748973,(Ana.co_DCL2|Aco016157.1:0.356647,((Car.li_DCL2|KAF3334819.1:0.192807,Car.li_DCL2|KAF3334404.1:0.227223)100:0.612984,(Joi.as_DCL2|Joasc.04G282000.1.p:0.187937,(Str.an_DCL2|strangu_021569-RA:0.205588,(Pha.la_DCL2|Phala.01G172900.1.p:0.18629,((Ele.co_DCL2|ELECO.r07.3AG0227340.1:1.15671,((Cha.la_DCL2|Chala.03G134800.1.p:0.146936,(Era.te_DCL2|Et_s2895-0.29-1.mrna1:0.13425,(Oro.th_DCL2|Oropetium_20150105_24550A:0.1886,(Ele.co_DCL2|ELECO.r07.3AG0227360.1:0.064803,Ele.co_DCL2|ELECO.r07.3BG0272490.1:0.070476)100:0.086202)99:0.030231)100:0.081924)100:0.037951,((Pas.va_DCL2|Pavag01G164800.1.p:0.215472,((Zea.ma_DCL2|Zm00001d013796_P005:0.080103,Mis.si_DCL2|Misin02G157700.1.p:0.099881)100:0.082087,(Sor.bi_DCL2|Sobic.001G180000.2.p:0.098452,Mis.si_DCL2|Misin01G162600.1.p:0.102545)100:0.055384)100:0.08438)100:0.034185,((Uso.fu_DCL2|Urofu.9G184300.1.p:0.093531,(Set.vi_DCL2|Sevir.9G177900.5.p:0.058743,Cen.pu_DCL2|GWHPAORA051887:0.085887)100:0.023273)100:0.082581,((Pan.vi_DCL2|Pavir.9KG468200.3.p:0.082231,Pan.vi_DCL2|Pavir.9NG223173.1.p:0.067508)100:0.091388,(Dig.ex_DCL2|KAF8722027.1:0.009692,Dig.ex_DCL2|KAF8681966.1:0.01675)100:0.155696)100:0.045133)100:0.01524)100:0.15353)100:0.040612)100:0.019243,((Ziz.pa_DCL2|KAG8062663.1:0.172355,(Lee.pe_DCL2|LPERR03G20310.1:0.138324,(Ory.br_DCL2|OB03G33060.1:0.12141,(Ory.gl_DCL2|ORGLA03G0227100.1:0.003314,(Ory.sa_DCL2|LOC_Os09g14610.1:0.010246,(Ory.ru_DCL2|ORUFI03G25020.1:0.00161,Ory.sa_DCL2|LOC_Os03g38740.1:0.003278)100:0.007226)100:1e-06)100:0.132386)100:0.022701)100:0.082152)100:0.129891,((Bon.am_DCL2|Bam043831.1:0.135232,(Oly.la_DCL3|Ola005988.1:0.060546,(Rad.gu_DCL2|Rgu002854:0.018684,(Rad.gu_DCL2|Rgu008477:0.043941,Rad.di_DCL2|GWHPAAKD016619:0.052557)100:0.011313)100:0.121252)100:0.146103)100:0.021477,(((Bra.hy_DCL2|Bhyb26.S06G045200.1.p:0.037239,Bra.di_DCL2|Bradi1g21030.3.p:0.032389)100:0.167298,(Thi.in_DCL2|Thint.V0667300.1.p:0.015876,(Thi.in_DCL2|Thint.03G0126300.1.p:0.01514,(Thi.in_DCL2|Thint.20G0858400.1.p:0.010613,Thi.in_DCL2|Thint.20G0253000.1.p:0.007363)100:0.002422)100:0.003126)100:0.123586)100:0.021668,((Bra.hy_DCL2|Bhyb26.D01G147400.1.p:0.006377,Bra.di_DCL2|Bradi1g15440.1.p:0.010419)100:0.210888,((Ave.sa_DCL2|AVESA.00001b.r1.2Cg0000127.1:0.038512,(Ave.sa_DCL2|AVESA.00001b.r1.6Ag0002505.1:0.008886,Ave.sa_DCL2|AVESA.00001b.r1.4Cg0000556.1:0.006609)100:0.028628)100:0.123439,(Hor.vu_DCL2|HORVU.MOREX.r3.5HG0439870.1:0.056438,(Sec.ce_DCL2|SECCE5Rv1G0307540.1:0.042415,(Thi.in_DCL2|Thint.15G0190500.1.p:0.057985,(Thi.in_DCL2|Thint.13G0138300.1.p:0.01362,(Sec.ce_DCL2|SECCE5Rv1G0307520.1:0.02594,((Tri.tu_DCL2|TRITD5Bv1G035190.2:1e-06,Tri.ae_DCL2|TraesCS5B02G079900.1:1e-06)100:0.01245,(Thi.in_DCL2|Thint.14G0255000.1.p:0.003634,((Tri.sp_DCL2|TraesTSP5A01G079800.1:1e-06,(Tri.tu_DCL2|TRITD5Av1G038200.4:1e-06,Tri.ae_DCL2|TraesCS5A02G073600.1:1e-06)n2202:1e-06)100:0.004768,(Aeg.ta_DCL2|AET5Gv20211100.2:1e-06,(Tri.sp_DCL2|TraesTSP5D01G096500.1:1e-06,Tri.ae_DCL2|TraesCS5D02G086900.1:1e-06)68:1e-06)100:0.015652)95:0.001188)100:0.002589)100:0.009699)99:0.008128)96:0.006716)96:0.010315)98:0.000961)100:0.128252)100:0.089417)100:0.034216)100:0.110374)100:0.03441)100:0.04183)100:0.13596)100:0.054465)100:0.094195)100:0.381414)100:0.066485)100:0.127848)100:0.078315)100:0.114017)100:0.098046)100:0.104347,(((Lir.ch_DCL2|Lchi32861:0.001229,Lir.ch_DCL2|Lchi16652:0.001384)100:0.347683,((Chi.sa_DCL2|Cs04g01142:0.25125,((Chi.sa_DCL2|Cs01g00093:0.002838,Chi.pr_DCL2|evm.model.scaffold_104.165:0.010828)99:0.012662,(Chi.pr_DCL2|evm.model.scaffold_580.1:0.008411,(Chi.sa_DCL2|Cs03g01396:0.013062,Chi.pr_DCL2|evm.model.scaffold_107.44:0.019094)99:0.010099)99:0.008012)100:0.327417)100:0.042036,((Lit.cu_DCL2|Lcu01G_02891:0.04778,(Cin.ka_DCL2|CKAN_00268700:0.004429,Cin.ca_DCL2|GWHPBGXC000745:0.009082)100:0.027755)100:0.098458,((Lit.cu_DCL2|Lcu01G_02890:0.011467,Lit.cu_DCL2|Lcu01G_02937:0.017818)100:0.04848,(Cin.ka_DCL2|CKAN_00268800:0.00722,Cin.ca_DCL2|GWHPBGXC000744:0.007747)100:0.030083)100:0.228782)100:0.238968)100:0.102725)100:0.066148,(((Chl.sp_DCL2|GWHPBFSI001999:0.054016,Chl.se_DCL2|GWHPBFRY000980.1:0.022961)100:0.413166)91:0.052098,(((Kin.un_DCL2|KAF6176416.1:0.016825,Kin.un_DCL2|KAF6163772.1:0.006984)100:0.542089,(Mac.co_DCL2|OVA03067.1:0.395749,(Epi.pu_DCL2|GWHPBECS022404:0.48945,((Cop.ch_DCL2|KAF9626654.1:0.078662,Cop.ch_DCL2|KAF9626653.1:0.104731)100:0.278839,(Tha.th_DCL2|KAF5180350.1:0.120359,Aqu.co_DCL2|Aqcoe3G371500.1.p:0.090434)100:0.222124)100:0.244939)100:0.10803)100:0.062802)100:0.054587,((Tel.sp_DCL2|XP_043705334.1:0.441241,Nel.nu_DCL2|XP_010249397.1:0.379593)100:0.068654,(Tet.si_DCL2|KAF8378092.1:0.232198,(((Por.am_DCL2|FUN_052524-T2:0.379718,(Bet.vu_DCL2|EL10Ac4g10011.1:0.161891,(Spi.ol_DCL2|Spov3_chr1.00325:0.135652,(Che.qu_DCL2|AUR62006631-RA:0.062557,Che.qu_DCL2|AUR62000283-RA:0.047627)100:0.123462)100:0.052645)100:0.217649)100:0.448586,(((Hyd.qu_DCL2|Hyque.04G004000.1.p:0.15273,(Hyd.qu_DCL2|Hyque.04G003900.1.p:0.185891,(Hyd.qu_DCL2|Hyque.S044200.1.p:0.001915,(Hyd.qu_DCL2|Hyque.04G003800.1.p:0.00541,Hyd.qu_DCL2|Hyque.04G003700.1.p:0.010244)82:1e-06)100:0.162566)93:0.050159)100:0.152674,((Act.ch_DCL2|PSS04961:0.156719,Act.ch_DCL2|PSS04962:0.090378)100:0.214046,(Vac.my_DCL2|Vmy09g22631.t1:0.101996,(Vac.my_DCL2|Vmy09g22532.t1:0.008152,Vac.da_DCL2|Vadar2_g20664.t1:0.017426)100:0.117752)100:0.199558)100:0.065709)64:0.024166,(((Dau.ca_DCL2|DCAR_010108:0.010235,Dau.ca_DCL2|DCAR_001171:0.012272)100:0.953361,(Lac.sa_DCL2|Lsat_1_v5_gn_0_14701.1:0.339769,Hel.an_DCL2|HanXRQChr16g0511821:0.341217)100:0.379662)99:0.077248,(((Mim.gu_DCL2|MgTOL.F1919.1.p:0.326098,Lin.ph_DCL2|Liphi.01G259400.1.p:0.305)100:0.201313,((Fra.ex_DCL2|FRAEX38873_v2_000153250.1:0.085413,Ole.eu_DCL2|Oeu034687.1:0.058881)100:0.059609,(Ole.eu_DCL2|Oeu034993.1:0.109275,Fra.ex_DCL2|FRAEX38873_v2_000021890.2:0.081527)100:0.088508)100:0.225472)100:0.169989,((Cof.ca_DCL2|CDO96789:0.606359,Cof.ca_DCL2|CDP04170:0.328036)100:0.131566,((Ipo.tr_DCL2|itb13g17490.t3:0.731749,Ipo.tr_DCL2|itb04g10140.t1:0.421965)100:0.164782,(Nic.at_DCL2|OIT21376:0.156998,((Sol.ly_DCL2|Solyc11g008520.1.1:0.175383,Cap.an_DCL2|PHT65050:0.195796)77:0.017044,(Cap.an_DCL2|PHT65051:0.118666,(Sol.ly_DCL2|Solyc06g048960.2.1:0.094744,(Sol.ly_DCL2|Solyc11g008530.1.1:0.216979,Sol.ly_DCL2|Solyc11g008540.1.1:0.076641)100:0.041192)85:0.008999)85:0.013235)100:0.08107)100:0.241699)100:0.116857)89:0.022802)100:0.095853)93:0.033564)97:0.060878)78:0.03797,(Vit.vi_DCL2|VIT_204s0023g00920.3:0.463331,((Kal.fe_DCL2|Kaladp0048s0701.1.p:0.005958,(Kal.la_DCL2|Kalax.0396s0027.1.p:0.024603,Kal.la_DCL2|Kalax.0762s0018.1.p:0.014772)100:0.007223)100:0.806707,((Euc.gr_DCL2|Eucgr.B01461.1.p:0.133208,Cor.ci_DCL2|Cocit.E0647.1.p:0.107376)100:0.530999,((((Cuc.sa_DCL2|Cucsa.356600.1:0.097859,Cit.la_DCL2|Cla97C03G061160.1:0.048707)100:0.525411,((Fic.ca_DCL2|FCD_00020776-RA:0.361037,Can.sa_DCL2|evm.model.06.579:0.385674)100:0.168394,(Mal.do_DCL2|MD12G1087600:0.478761,((Mal.do_DCL2|MD04G1247300:0.177741,(Pru.pe_DCL2|Prupe.6G363600.1.p:0.006389,Pru.du_DCL2|VVA13140:0.007065)100:0.09336)100:0.058148,(Fra.ve_DCL2|FvH4_6g37440.t1:0.233507,(Ros.ch_DCL2|PRQ41503:0.099688,Fra.ve_DCL2|FvH4_6g00200.t1:0.128595)100:0.074608)100:0.128905)100:0.044484)100:0.139603)100:0.065451)90:0.034079,(((Fag.sy_DCL2|FSB011690101:0.131728,Cas.de_DCL2|Caden.08G009200.1.p:0.186117)100:0.09033,((Jug.ni_DCL2|Juni_01317.t2:0.181486,(Jug.ni_DCL2|Juni_18049.t1:0.251833,Jug.ni_DCL2|Juni_21713.t1:0.072738)100:0.106491)100:0.060971,(Bet.pe_DCL2|Bpev01.c0349.g0021.m0001:0.088417,(Bet.pe_DCL2|Bpev01.c0531.g0008.m0001:0.047764,Bet.pe_DCL2|Bpev01.c0531.g0006.m0001:0.051337)100:0.03618)100:0.116628)100:0.044305)100:0.123438,((Gly.ma_DCL2|Glyma.19G254900.1.p:0.286222,(Vig.an_DCL2|KOM52960:0.208969,Pha.vu_DCL2|Phvul.006G111800.1.p:0.186786)100:0.162806)100:0.714551,((Ara.hy_DCL2|arahy.Tifrunner.gnm1.ann1.T4IIR2.1:0.038903,Ara.hy_DCL2|arahy.Tifrunner.gnm1.ann1.J1H6RV.1:0.019751)100:0.365515,((Lup.an_DCL2|OIW13916:0.090472,(Lup.an_DCL2|OIV91812:0.102996,Lup.an_DCL2|OIV95989:0.140162)98:0.009216)100:0.184755,(((Gly.ma_DCL2|Glyma.09G025400.1.p:0.172796,(Vig.an_DCL2|KOM53151:0.107845,Pha.vu_DCL2|Phvul.006G127100.3.p:0.066528)100:0.131299)100:0.019554,(Gly.ma_DCL2|Glyma.09G025300.1.p:0.117327,((Vig.an_DCL2|KOM37874:0.143744,Pha.vu_DCL2|Phvul.008G129500.1.p:0.10094)100:0.097884,(Vig.an_DCL2|KOM53153:0.087349,Pha.vu_DCL2|Phvul.006G127200.2.p:0.063963)100:0.111807)98:0.013911)100:0.03247)100:0.164093,((Lot.ja_DCL2|Lj6g0004869.1:0.195589,(Lot.ja_DCL2|Lj6g0009999.1:0.011542,Lot.ja_DCL2|Lj2g0005366.1:0.013488)100:0.117545)100:0.261063,(Cic.ar_DCL2|Ca_08007:0.155014,((Tri.pr_DCL2|Tp57577_TGAC_v2_mRNA27267:0.124622,(Tri.pr_DCL2|Tp57577_TGAC_v2_mRNA9349:0.359283,Tri.pr_DCL2|Tp57577_TGAC_v2_mRNA30805:0.132284)95:0.024728)100:0.024511,(Med.tr_DCL2|Medtr2g030490.1:0.142628,(Med.tr_DCL2|Medtr1g060740.1:0.062102,Med.tr_DCL2|Medtr8g069975.1:0.045284)100:0.102775)99:0.021341)100:0.051935)100:0.21195)99:0.025163)100:0.068221)100:0.057744)100:0.213956)95:0.136566)99:0.022251)68:0.056771,(((((Sal.pu_DCL2|Sapur.008G060600.1.p:0.100392,Pop.tr_DCL2|Potri.008G075900.1.p:0.064443)100:0.100842,(Sal.pu_DCL2|Sapur.010G141100.1.p:0.169525,Pop.tr_DCL2|Potri.010G181400.5.p:0.093378)100:0.117384)100:0.211454,(Lin.us_DCL2|Lus10036447:0.73816,(Kan.ob_DCL2|GWHPACBH008434:0.345349,((Ver.fo_DCL2|GWHPAAEU052523:0.193475,Ric.co_DCL2|29929.m004545:0.250085)100:0.043193,(Man.es_DCL2|Manes.12G003000.6.p:0.026983,(Man.es_DCL2|Manes.12G002800.1.p:0.029899,Man.es_DCL2|Manes.12G002750.1.p:0.019909)100:0.012122)100:0.256659)100:0.108426)85:0.01653)99:0.029976)100:0.088052,((The.ca_DCL2|Thecc.05G187300.1.p:0.167532,((Gos.hi_DCL2|Gohir.A01G133600.1.p:0.03703,Gos.hi_DCL2|Gohir.D01G117500.2.p:0.024856)100:0.086083,(Gos.hi_DCL2|Gohir.D05G348400.1.p:0.032808,(Gos.hi_DCL2|Gohir.A04G036500.1.p:0.030539,(Gos.hi_DCL2|Gohir.A04G036800.1.p:0.012094,Gos.hi_DCL2|Gohir.A04G036700.2.p:0.042076)100:0.009477)100:0.016521)100:0.126026)100:0.122496)100:0.231967,(Ace.sa_DCL2|ACSA_16703:0.348024,(((Pon.tr_DCL2|Ptrif.0006s0140.1.p:0.007685,Cit.cl_DCL2|Ciclev10010912m:0.006045)100:0.075856,(Pon.tr_DCL2|Ptrif.0006s0141.1.p:0.03067,Cit.cl_DCL2|Ciclev10010911m:0.024394)100:0.090529)100:0.244359,((Pis.ve_DCL2|EVM0006604.1:0.005065,Pis.ve_DCL2|EVM0025867.1:0.009018)100:0.111928,(Ana.oc_DCL2|Anaoc.0005s0223.1.p:0.056381,(Ana.oc_DCL2|Anaoc.0005s0221.1.p:0.027417,Ana.oc_DCL2|Anaoc.0005s0219.1.p:0.040688)100:0.039096)100:0.137042)100:0.177522)100:0.044321)99:0.086464)87:0.038068)87:0.019598,(Cle.vi_DCL2|Clevi.0042s0455.1.p:0.262245,((Dip.st_DCL2|Distr.0005s29000.1.p:0.247348,Euc.sy_DCL2|Eusyr.0124s0202.1.p:0.163975)100:0.077437,((Ibe.am_DCL2|Ibeam.1055s0020.1.p:0.296099,Lun.an_DCL2|Luann.0027s0210.1.p:0.118996)98:0.024848,((Ror.is_DCL2|Roisl.0016s0266.1.p:0.113569,(Lep.sa_DCL2|Lesat.0165s1282.1.p:0.210869,((Boe.st_DCL2|Bostr.19046s0042.1.p:0.069805,(Mal.ma_DCL2|Mamar.0013s0095.1.p:0.070084,Ara.th_DCL2|AT3G03300.1:0.082506)98:0.010734)98:0.004138,(Cap.ru_DCL2|Carub.0003s0246.1.p:0.113178,(Des.so_DCL2|Desop.0013s0032.1.p:0.010458,Aly.li_DCL2|Alyli.0044s0185.1.p:0.00661)100:0.087671)99:0.017761)100:0.016668)100:0.011445)54:0.028829,(Thl.ar_DCL2|Thlar.0019s0408.1.p:0.217652,((Thl.ar_DCL2|Thlar.0002s0253.1.p:0.1199,Eut.sa_DCL2|Thhalv10019898m:0.113901)100:0.044394,(Sch.pa_DCL2|Sp6g09960.1:0.086725,(Cau.am_DCL2|Caamp.0214s0671.1.p:0.090284,((Mya.pe_DCL2|Myper.0020s0661.1.p:0.047638,(Isa.ti_DCL2|Isati.4115s0006.1.p:0.019829,(Isa.ti_DCL2|Isati.3855s0006.1.p:0.022116,Isa.ti_DCL2|Isati.9382s0002.1.p:0.016349)100:0.018696)100:0.01987)100:0.074946,((Sta.pi_DCL2|Stapi.1643s0001.1.p:0.047098,Cau.am_DCL2|Caamp.0303s0344.1.p:0.03906)100:0.050951,((Sin.al_DCL2|Sialb.0317s0070.1.p:0.057574,Cak.ma_DCL2|Camar.1501s0006.1.p:0.073174)100:0.009415,(Eru.ve_DCL2|Eruve.3395s0007.1.p:0.076599,(Cra.hi_DCL2|Crahi.0014s0106.1.p:0.080098,Bra.ra_DCL2|Brara.E03521.1.p:0.08219)100:0.011677)100:0.012569)100:0.05863)99:0.01145)99:0.01041)90:0.007427)100:0.078074)100:0.012655)95:0.012377)59:0.022722)64:0.027873)100:0.272148)100:0.423715)100:0.051379)97:0.027757)100:0.060135)100:0.033865)98:0.035385)100:0.272258)100:0.062661)100:0.060298)100:0.121155)76:0.046242)95:0.061737)99:0.08422)99:0.161515)100:0.50062)100:0.888069)100:0.131149)100:0.234287)100:0.139563)100:0.307151)99:0.172025)100:0.293209)98:1.56899)n8313;
```
