## Supplemental Data 4 for "Phylogenetic analyses of AGO/DCL/RDR proteins in green plants refine the evolution of small RNA pathways"

```
(((Phy.in_AGO-like|PITG_04470:1e-06,Phy.in_AGO-like|PITG_04471:0.00137)100:0.943916,(Phy.in_AGO-like|PITG_01443:0.251676,(Phy.in_AGO-like|PITG_01444:0.259732,Phy.in_AGO-like|PITG_01400:0.168129)100:0.080226)100:1.13279)96:0.175399,((((Bot.br_AGO-like|Bobra.126_2s0001.1.p:0.617156,Bot.br_AGO-like|Bobra.152_3s0038.1.p:1.37725)100:0.420919,(Dun.sa_AGO-like|Dusal.0754s00004.1.p:0.696659,(Chl.re_AGO-like|Cre02.g141050.t1.1:1.52096,(Chl.re_AGO-like|Cre04.g214250.t1.1:0.070486,Chl.re_AGO-like|Cre16.g689647.t1.1:0.0393)100:0.482095)78:0.198557)100:0.66174)79:0.163839,(((Cho.cr_AGO-like|CDF 36570:0.505007,Cho.cr_AGO-like|CDF 37427:0.462654)100:1.22181,(Cho.cr_AGO-like|CDF 38945:1.30941,(Por.um_AGO-like|Pum0954s0004.1.p:1e-06,Por.um_AGO-like|Pum0178s0012.1.p:1e-06)100:1.53547)91:0.312681)92:0.13437,(Tub.me_AGO-like|GSTUM_00011068001:1.44531,(((Dic.di_AGO-like|DDB_G0271870:0.604077,Dic.di_AGO-like|DDB_G0281955:0.439146)100:0.847213,(Dic.di_AGO-like|DDB_G0289367:1.53876,(Dic.di_AGO-like|DDB_G0276299:0.350823,Dic.di_AGO-like|DDB_G0290377:0.341656)100:0.637317)100:0.376147)100:0.592849,((Cae.el_AGO-like|WBGene00004178:1.53553,Api.me_AGO-like|GeneID_412427:1.10922)100:0.197856,((Api.me_AGO-like|LOC725111:0.905623,(Oct.bi_AGO-like|Ocbimv22018299m.g:0.49348,Hom.sa_AGO-like|ENSG00000197181.12:1.02453)100:0.222942)100:0.246371,(Oct.bi_AGO-like|Ocbimv22033703m.g:0.97217,(Hom.sa_AGO-like|ENSG00000134627.12:0.840413,(Hom.sa_AGO-like|ENSG00000184571.13:0.933897,(Sal.sa_AGO-like|ENSSSAG00000081455.1:0.405981,(Hom.sa_AGO-like|ENSG00000275051.2:1e-06,Hom.sa_AGO-like|ENSG00000125207.7:1e-06)100:0.290113)100:0.125646)100:0.143154)100:0.212416)100:0.145768)100:0.157263)100:0.332037)100:1.80256)16:0.229161)15:0.112222)95:0.144434,(((Tub.me_AGO-like|GSTUM_00010783001:1.491,Tub.me_AGO-like|GSTUM_00007541001:1.19904)86:0.483486,(Cae.el_AGO-like|WBGene00019971:2.13687,((Cae.el_AGO-like|WBGene00004323:1.68636,(Cae.el_AGO-like|WBGene00011910:0.023736,Cae.el_AGO-like|WBGene00006449:0.009875)100:1.11918)93:0.468148,((Cae.el_AGO-like|WBGene00011945:1.21163,Api.me_AGO-like|LOC411577:1.47913)94:0.148804,(((Cae.el_AGO-like|WBGene00000106:0.111434,Cae.el_AGO-like|WBGene00000105:0.020242)100:0.362309,(Api.me_AGO-like|LOC552062:0.205384,(Oct.bi_AGO-like|Ocbimv22036694m.g:0.040537,Oct.bi_AGO-like|Ocbimv22036423m.g:0.172544)100:0.172972)91:0.043218)90:0.098831,((Hom.sa_AGO-like|ENSG00000123908.12:0.050745,(Sal.sa_AGO-like|ENSSSAG00000048206.1:1e-06,Sal.sa_AGO-like|ENSSSAG00000057049.1:0.00182)100:0.062639)100:0.121136,((Sal.sa_AGO-like|ENSSSAG00000068383.1:0.039758,Hom.sa_AGO-like|ENSG00000092847.13:0.01539)n3080:0.097436,((Hom.sa_AGO-like|ENSG00000134698.11:0.012243,(Sal.sa_AGO-like|ENSSSAG00000078328.1:1e-06,Sal.sa_AGO-like|ENSSSAG00000041281.1:0.001746)100:0.022045)100:0.166081,(Hom.sa_AGO-like|ENSG00000126070.20:0.013665,(Sal.sa_AGO-like|ENSSSAG00000047065.1:0.013624,(Sal.sa_AGO-like|ENSSSAG00000069239.1:0.012293,Sal.sa_AGO-like|ENSSSAG00000059265.1:0.002419)100:0.024867)100:0.015026)100:0.127786)99:0.025983)100:0.060711)99:0.147164)97:0.340375)87:0.372065)87:0.145806)81:0.086543)43:0.009268,(((((Kle.ni_AGO4/6|GWHPBAVF021216:0.381389,Int.pa_AGO4/6|GWHPBHAQ008861:0.351897)100:0.69691,(Kle.ni_AGO4/6|GWHPBAVF018320:0.407405,Int.pa_AGO4/6|GWHPBHAQ002518:0.289959)100:0.914767)100:0.530933)42:0.134946,(Cha.br_AGO4/6|GBG79554:1.32029,((Sel.mo_AGO4/6|99227:1.28474,(((Mar.po_AGO4/6|Mapoly0065s0059.1.p:0.01332,Mar.pa_AGO4/6|KAG6541212.1:0.022745)100:0.443906,((Mar.po_AGO4/6|Mapoly0045s0024.1.p:0.130562,Mar.pa_AGO4/6|KAG6551026.1:0.076919)100:0.466325,(Mar.po_AGO4/6|Mapoly0063s0058.1.p:0.045399,Mar.pa_AGO4/6|KAG6543754.1:0.049949)100:0.235484)100:0.608576)100:0.212499,(((Sph.ma_AGO4/6|Sphmag03G139300.1.p:0.033767,Sph.fa_AGO4/6|Sphfalx03G144100.1.p:0.024924)100:0.306891,(Sph.ma_AGO4/6|Sphmag17G042700.1.p:0.008842,Sph.fa_AGO4/6|Sphfalx17G048300.1.p:0.002874)100:0.097955)100:0.307012,((Cer.pu_AGO4/6|CepurR40.10G053100.1.p:0.420619,(Phy.pa_AGO4/6|Pp3c9_18080V3.1.p:0.478336,Cer.pu_AGO4/6|CepurR40.7G112800.1.p:0.135738)100:0.030514)100:0.072712,((Phy.pa_AGO4/6|Pp3c18_9600V3.1.p:0.260455,(Phy.pa_AGO4/6|Pp3c4_26780V3.1.p:0.470774,Phy.pa_AGO4/6|Pp3c19_20670V3.1.p:0.181337)100:0.081715)98:0.030378,(Ins.pl_AGO4/6|GWHPAMMO016563:0.154178,(Cer.pu_AGO4/6|CepurR40.4G061600.1.p:0.209886,(Cer.pu_AGO4/6|CepurR40.8G194400.1.p:0.111402,Cer.pu_AGO4/6|CepurR40.8G130800.1.p:0.109604)100:0.034413)100:0.029383)100:0.038273)100:0.060989)100:0.313508)100:0.441644)100:0.072243)74:0.059495,((Cer.ri_AGO4/6|Ceric.30G040900.1.p:0.315046,(Sal.cu_AGO4/6|Sacu_v1.1_s0004.g002271:0.519104,(Azo.fi_AGO4/6|Azfi_s3133.g114643:1e-06,Azo.fi_AGO4/6|Azfi_s0368.g067024:0.001561)100:0.323487)100:0.168004)100:0.396681,((Wel.mi_AGO4/6|W.mirabilis.21810:0.662109,((Pin.ta_AGO4/6|PITA_31611:0.00567,(Pin.ta_AGO4/6|PITA_36200:1e-06,Pin.ta_AGO4/6|PITA_16735:0.002484)58:1e-06)100:0.92799,(((Pse.me_AGO4/6|PSME_47665:0.087663,Pin.ta_AGO4/6|PITA_38533:0.099268)100:0.104895,(Pse.me_AGO4/6|PSME_50597:0.058027,Pin.ta_AGO4/6|PITA_10087:0.112961)100:0.100947)100:0.125454,((Seq.se_AGO4/6|SESE_076350:0.001496,Seq.se_AGO4/6|SESE_075519:1e-06)100:0.047664,((Thu.pl_AGO4/6|Thupl.29377315s0001.1.p:0.138326,Seq.se_AGO4/6|SESE_111949:0.104414)99:0.231074,(Thu.pl_AGO4/6|Thupl.29381057s0001.1.p:0.168339,(Seq.se_AGO4/6|SESE_058806:1e-06,(Seq.se_AGO4/6|SESE_098004:0.002499,(Seq.se_AGO4/6|SESE_097124:0.007639,(Seq.se_AGO4/6|SESE_057982:0.01395,Seq.se_AGO4/6|SESE_078195:1e-06)100:0.003344)100:0.006806)100:0.005988)100:0.089759)99:0.025236)99:0.019708)100:0.292877)100:0.077322)19:0.041819)100:0.066976,(Amb.tr_AGO4/6|evm_27.model.AmTr_v1.0_scaffold00008.121:0.334297,((Nym.th_AGO4/6|KAF3783946.1:0.400216,((Nym.co_AGO4/6|XP_031490004.1:0.101332,(Nym.th_AGO4/6|KAF3783644.1:0.020038,Nym.co_AGO4/6|XP_031490006.1:0.013838)100:0.015732)100:0.029576,(Eur.fe_AGO4/6|GWHPBFHH009918:0.183379,(Eur.fe_AGO4/6|GWHPBFHH009917:0.080537,(Eur.fe_AGO4/6|GWHPBFHH028508:0.012034,Eur.fe_AGO4/6|GWHPBFHH028500:0.026194)100:0.056613)100:0.057951)100:0.064522)100:0.173213)100:0.195779,(((Aco.am_AGO6|Acora.04G192400.1.p:0.272747,(Zos.ma_AGO6|Zosma05g29820:0.549298,(Dio.al_AGO6|KAH7672237.1:0.420772,((Asp.of_AGO6|evm.model.AsparagusV1_05.3195:0.248238,(Apo.sh_AGO6|PKA50645.1:0.292203,((Van.pl_AGO6|KAG0495527.1:0.052895,(Van.pl_AGO6|KAG0495550.1:0.025675,Van.pl_AGO6|KAG0495504.1:0.015966)100:0.008292)100:0.315716,(Gas.el_AGO6|GWHPBDNU028860:0.215197,(Cym.en_AGO6|GWHPBCII020728:0.280442,(Den.ch_AGO6|KAH0448952.1:0.095043,Pha.eq_AGO6|XP_020595423.1:0.136126)100:0.013866)67:0.032478)100:0.118678)100:0.036606)100:0.25905)16:0.024025,(((Pho.da_AGO6|XP_026664236.2:0.078192,(Ela.gu_AGO6|XP_010943243.1:0.046073,Coc.nu_AGO6|KAG1327188.1:0.03405)100:0.011761)100:0.134293,((Zin.of_AGO6|XP_042383689.1:0.009194,Zin.of_AGO6|XP_042377619.1:0.012137)100:0.352711,(Mus.ac_AGO6|GSMUA_Achr9P27810_001:0.493379,Mus.ac_AGO6|GSMUA_Achr9P22630_001:0.170845)100:0.035298)19:0.147685)16:0.009492,(Ana.co_AGO6|Aco024014.1:0.162696,((Car.li_AGO6|KAF3334610.1:0.593336,Car.li_AGO6|KAF3334658.1:0.273939)100:0.162263,(Joi.as_AGO6|Joasc.17G046000.1.p:0.069486,(Str.an_AGO6|strangu_039693-RA:0.107504,(Pha.la_AGO6|Phala.12G015100.1.p:0.080025,((((Era.te_AGO6|Et_s944-1.35-1.mrna1:0.013081,Era.te_AGO6|Et_s857-0.26-1.mrna1:0.01195)100:0.043118,(Oro.th_AGO6|Oropetium_20150105_25165A:0.073364,(Ele.co_AGO6|ELECO.r07.6AG0529210.1:0.01071,Ele.co_AGO6|ELECO.r07.6BG0483240.1:0.005134)100:0.02942)100:0.011137)97:0.042336,(Cha.la_AGO6|Chala.01G083600.1.p:0.053483,((Pas.va_AGO6|Pavag02G142900.1.p:0.051055,(Dig.ex_AGO6|KAF8765876.1:0.003274,Dig.ex_AGO6|KAF8720011.1:0.004951)100:0.030473)94:0.006089,((Zea.ma_AGO6|Zm00001d019905_P003:0.03766,(Sor.bi_AGO6|Sobic.008G087200.1.p:0.02258,(Mis.si_AGO6|Misin15G098400.1.p:0.00802,Mis.si_AGO6|Misin14G080300.1.p:0.018206)100:1e-06)100:1e-06)100:0.026094,(Dic.ol_AGO6|OEL16157.1:0.022403,(Dig.ex_AGO6|KAF8720530.1:0.752324,(Uso.fu_AGO6|Urofu.2G144500.1.p:0.01184,(Set.vi_AGO6|Sevir.2G154500.1.p:0.018274,(Set.vi_AGO6|Sevir.5G186400.1.p:0.025265,Cen.pu_AGO6|GWHPAORA043559:0.020384)100:0.003916)100:0.006327)85:1e-06)83:0.001688)90:1e-06)66:1e-06)87:0.014131)100:0.013096)100:0.036513,(((Ziz.pa_AGO6|KAG8049565.1:1e-06)60:0.05798,(Lee.pe_AGO6|LPERR09G00110.1:0.038064,(Ory.br_AGO6|OB09G10790.1:0.031839,(Ory.ru_AGO6|ORUFI07G09720.2:0.006874,Ory.gl_AGO6|ORGLA07G0081900.1:0.00472)100:0.028488)100:1e-06)63:0.027384)100:0.047615,((Oly.la_AGO6|Ola023095.1:0.07005,Bon.am_AGO6|Bam014332.1:0.048461)93:0.004395,((Bra.hy_AGO6|Bhyb26.S10G088500.1.p:0.022812,(Bra.hy_AGO4|Bhyb26.D04G087600.1.p:0.001565,Bra.di_AGO6|Bradi4g08587.1.p:1e-06)100:0.009386)100:0.048138,((Ave.sa_AGO6|AVESA.00001b.r1.5Cg0001618.1:0.004379,(Ave.sa_AGO6|AVESA.00001b.r1.5Dg0001609.1:0.004779,Ave.sa_AGO6|AVESA.00001b.r1.5Ag0002013.1:1e-06)100:0.010212)100:0.04574,(Hor.vu_AGO6|HORVU.MOREX.r3.5HG0468930.1:0.010253,((Thi.in_AGO6|Thint.13G0118900.1.p:0.005292,Thi.in_AGO6|Thint.15G0165600.1.p:0.008086)79:0.002243,(Sec.ce_AGO6|SECCE5Rv1G0321230.1:0.013639,((Tri.sp_AGO6|TraesTSP5B01G177300.1:1e-06,(Tri.tu_AGO6|TRITD5Bv1G101400.1:1e-06,Tri.ae_AGO6|TraesCS5B02G162300.1:1e-06)n5348:1e-06)100:0.008339,((Aeg.ta_AGO6|AET5Gv20415500.1:1e-06,(Tri.sp_AGO6|TraesTSP5D01G184600.1:1e-06,Tri.ae_AGO6|TraesCS5D02G169500.1:1e-06)100:1e-06)100:0.00318,(Thi.in_AGO6|Thint.14G0222800.1.p:1e-06,(Tri.sp_AGO6|TraesTSP5A01G176400.1:1e-06,(Tri.tu_AGO6|TRITD5Av1G123870.1:1e-06,Tri.ae_AGO6|TraesCS5A02G165900.1:1e-06)57:1e-06)100:0.009639)90:0.003212)96:0.004775)89:0.002671)100:0.006469)100:0.001825)100:0.056133)100:0.031751)100:0.067364)96:0.0044)93:0.007442)100:0.056425)100:0.024854)100:0.045604)100:0.158867)100:0.056814)94:0.052869)94:0.044201)13:0.003265)100:0.023601)14:0.025043)100:0.056243,(((Chl.sp_AGO6|GWHPBFSI006736:0.006608,Chl.se_AGO6|GWHPBFRY020458.1:0.016576)100:0.161727,((Mag.bi_AGO6|MBI03676_MAGBIO:0.026101,Lir.ch_AGO6|Lchi17756:0.019733)100:0.102836,((Chi.sa_AGO6|Cs11g00100:0.015575,Chi.pr_AGO6|evm.model.scaffold_85.116:0.021149)100:0.277823,(Lit.cu_AGO6|Lcu02G_08260:0.012732,(Cin.ka_AGO6|CKAN_00471700:0.0049,Cin.ca_AGO6|GWHPBGXC013671:0.004994)100:0.002791)100:0.213428)100:0.030136)100:0.059965)18:0.019242,(((Mac.co_AGO6|OVA20028.1:0.058534,((Pap.so_AGO6|GWHPAAFE012664:1.17612,(Pap.so_AGO6|GWHPAAFE018605:0.121002,Pap.so_AGO6|GWHPAAFE004569:0.035016)100:0.157409)99:0.071995,(Pap.so_AGO6|GWHPAAFE002816:0.004082,(Pap.so_AGO6|GWHPAAFE022655:0.04178,Pap.so_AGO6|GWHPAAFE027957:0.003701)94:1e-06)100:0.074272)99:0.12681)99:0.101583,(Kin.un_AGO6|KAF6159168.1:0.338221,((Tha.th_AGO6|KAF5203307.1:0.068644,Aqu.co_AGO6|Aqcoe5G010000.1.p:0.057713)100:0.117169,((Cop.ch_AGO6|KAF9595656.1:0.046342,Cop.ch_AGO6|KAF9595559.1:1e-06)100:0.124073,(Aqu.co_AGO6|Aqcoe3G411800.1.p:0.485954,(Tha.th_AGO6|KAF5196997.1:0.023876,(Aqu.co_AGO6|Aqcoe3G326900.1.p:0.120148,(Aqu.co_AGO6|Aqcoe3G436200.1.p:0.01012,Aqu.co_AGO6|Aqcoe6G251300.1.p:0.112035)100:0.000958)100:0.023156)100:0.018407)100:0.084661)100:0.02286)100:0.110097)98:0.035843)99:0.041553,((Nel.nu_AGO6|XP_010252575.1:0.202678,(Tel.sp_AGO6|XP_043688821.1:0.051344,Mac.in_AGO6|XP_042489662.1:0.066638)100:0.104864)98:0.02272,(Tet.si_AGO6|KAF8410786.1:0.122674,((((Vac.my_AGO6|Vmy12g1862.t1:0.000671,Vac.mi_AGO6|vmicro26896-RA:0.063352)100:0.357899,((Kal.la_AGO6|Kalax.0166s0030.1.p:0.018476,(Kal.la_AGO6|Kalax.0049s0042.1.p:0.002711,Kal.fe_AGO6|Kaladp0011s0928.1.p:0.001357)100:0.008892)100:0.54681,(Por.am_AGO6|FUN_027464-T1:0.281947,(Ama.hy_AGO6|AH020962-RA:0.208728,(Bet.vu_AGO6|EL10Ac9g22823.1:0.139464,(Spi.ol_AGO6|Spov3_chr5.01422:0.130013,(Che.qu_AGO6|AUR62015121-RA:0.015164,Che.qu_AGO6|AUR62017582-RA:0.026979)100:0.123156)100:0.042061)100:0.031523)100:0.13276)100:0.405769)100:0.080181)93:0.062059,((Hyd.qu_AGO6|Hyque.12G069400.1.p:0.137332,(Act.ch_AGO6|PSS12077:0.114729,((Vac.my_AGO6|Vmy04g27493.t1:0.004896,(Vac.mi_AGO6|vmicro04048-RA:0.00676,Vac.da_AGO6|Vadar2_g22988.t1:0.004621)100:1e-06)100:0.079002,(Vac.da_AGO6|Vadar2_g34253.t1:0.061395,(Vac.my_AGO6|Vmy08g20827.t1:0.008686,(Vac.mi_AGO6|vmicro14930-RA:0.031644,Vac.da_AGO6|Vadar2_g2703.t1:0.03457)99:0.001981)99:0.037332)100:0.094039)100:0.079366)63:0.026169)96:0.029267,((Lac.sa_AGO6|Lsat_1_v5_gn_9_106140.1:0.318554,(Dau.ca_AGO6|DCAR_021136:0.110844,(Dau.ca_AGO6|DCAR_021137:0.07929,Dau.ca_AGO6|DCAR_021141:0.070226)100:0.178574)100:0.169333)70:0.027388,((Cof.ca_AGO6|CDP05690:0.185336,(Ipo.tr_AGO6|itb11g06020.t1:0.238827,(Nic.at_AGO6|OIT00079:0.082428,(Sol.ly_AGO6|Solyc07g049500.2.1:0.077591,Cap.an_AGO6|PHT76399:0.107206)100:0.037888)100:0.175183)100:0.071727)56:0.001273,((Ole.eu_AGO6|Oeu048079.2:0.049487,Fra.ex_AGO6|FRAEX38873_v2_000188350.1:0.030791)100:0.233308,(Lin.ph_AGO6|Liphi.05G144900.1.p:0.11529,(Mim.gu_AGO6|MgTOL.M0143.1.p:0.409841,Mim.gu_AGO6|MgTOL.M0142.1.p:0.123431)100:0.094376)100:0.052341)100:0.034253)28:0.026498)88:0.015387)23:0.017204)100:0.04673,(Vit.vi_AGO6|VIT_212s0059g01430.1:0.14509,(((Sal.pu_AGO6|Sapur.014G129800.1.p:0.046206,Pop.tr_AGO6|Potri.014G159400.1.p:0.02339)100:0.103039,((Lin.us_AGO6|Lus10015155:0.220498,(Lin.us_AGO6|Lus10035331:0.020757,Lin.us_AGO6|Lus10029989:0.017658)100:0.156222)100:0.223681,(Kan.ob_AGO6|GWHPACBH014001:0.263282,(Ric.co_AGO6|27389.m000069:0.143072,(Man.es_AGO6|Manes.13G066164.2.p:0.106899,Ver.fo_AGO6|GWHPAAEU037929:0.078086)98:0.013558)100:0.038668)62:0.019397)92:0.016606)99:0.032037,((((Cuc.sa_AGO6|Cucsa.185140.1:0.062378,Cit.la_AGO6|Cla97C09G173890.1:0.045155)100:0.222635,((Fic.ca_AGO6|FCD_00019614-RA:0.126755,Can.sa_AGO6|evm.model.07.836:0.234318)100:0.12431,((Mal.do_AGO6|MD09G1115300:0.076743,(Pru.pe_AGO6|Prupe.3G209300.1.p:0.007029,Pru.du_AGO6|VVA17525:0.006806)100:0.081515)100:0.051467,((Ros.ch_AGO6|PRQ52669:0.021718,Fra.ve_AGO6|FvH4_4g08040.t2:0.049743)100:0.080009,(Ros.ch_AGO6|PRQ52666:0.29,(Ros.ch_AGO6|PRQ52668:0.03963,(Fra.ve_AGO6|FvH4_4g08050.t1:0.058233,Fra.ve_AGO6|FvH4_6g42040.t1:0.071086)100:0.013041)100:0.167323)93:0.052933)93:0.02037)100:0.053703)100:0.021993)80:0.021497,(((Fag.sy_AGO6|FSB010574101:0.07862,Cas.de_AGO6|Caden.06G123600.1.p:0.10379)100:0.06117,(Jug.ni_AGO6|Juni_19573.t1:0.11284,(Bet.pe_AGO6|Bpev01.c0852.g0005.m0001:0.244797,Bet.pe_AGO6|Bpev01.c1352.g0011.m0001:0.055765)100:0.070658)100:0.029469)100:0.023999,((Lup.an_AGO6|OIW14418:0.142962,(Ara.hy_AGO6|arahy.Tifrunner.gnm1.ann1.W8N63F.1:0.007022,Ara.hy_AGO6|arahy.Tifrunner.gnm1.ann1.SJ3RYI.1:0.019226)100:0.216024)100:0.027915,((Gly.ma_AGO6|Glyma.13G193200.8.p:0.084604,(Vig.an_AGO6|KOM49522:0.09172,Pha.vu_AGO6|Phvul.011G169400.2.p:0.034812)100:0.079038)100:0.098996,(Lot.ja_AGO6|Lj6g0013334.1:0.168192,((Med.tr_AGO6|Medtr3g083300.3:0.120075,Tri.pr_AGO6|Tp57577_TGAC_v2_mRNA20002:0.080142)100:0.043739,(Cic.ar_AGO6|Ca_19212:0.0113,Cic.ar_AGO6|Ca_19215:0.021381)100:0.065118)100:0.079803)100:0.025503)100:0.003472)100:0.244526)50:0.010494)42:0.02186,(((The.ca_AGO6|Thecc.01G183100.1.p:0.100553,(Gos.hi_AGO6|Gohir.A07G168500.1.p:0.01582,Gos.hi_AGO6|Gohir.D07G175000.1.p:0.010569)100:0.176794)100:0.154033,(Ace.sa_AGO6|ACSA_31867:0.17141,((Pon.tr_AGO6|Ptrif.0002s1517.2.p:0.003148,Cit.cl_AGO6|Ciclev10014201m:0.00912)100:0.119243,(Pis.ve_AGO6|EVM0023274.1:0.039004,(Ana.oc_AGO6|Anaoc.0014s0478.1.p:0.015794,Ana.oc_AGO6|Anaoc.0014s0485.1.p:0.007382)100:0.048164)100:0.106382)98:0.027797)100:0.029719)46:0.018495,(((Euc.gr_AGO6|Eucgr.K00736.1.p:0.06984,Cor.ci_AGO6|Cocit.K1987.1.p:0.129922)100:0.091349,(Euc.gr_AGO6|Eucgr.K00735.1.p:0.063795,Cor.ci_AGO6|Cocit.K1988.1.p:0.050165)100:0.031795)100:0.190219,(Cle.vi_AGO6|Clevi.0006s1926.1.p:0.133714,(Ibe.am_AGO6|Ibeam.0970s0009.1.p:0.121424,((Dip.st_AGO6|Distr.0010s62800.1.p:0.112954,(Euc.sy_AGO6|Eusyr.0009s0237.1.p:0.234202,Euc.sy_AGO6|Eusyr.0022s0008.1.p:0.077661)100:0.024992)100:0.030911,((((Ror.is_AGO6|Roisl.0017s0430.1.p:0.265858,Ror.is_AGO6|Roisl.0028s0682.1.p:0.100796)97:0.031925,(Mal.ma_AGO6|Mamar.0050s0548.1.p:0.064937,(Lep.sa_AGO6|Lesat.0165s0771.1.p:0.087267,Lep.sa_AGO6|Lesat.0088s0034.1.p:0.052347)100:0.071857)97:0.0137)97:0.007288,((Ara.th_AGO6|AT2G32940.1:0.077837,(Cap.ru_AGO6|Carub.0004s1437.1.p:0.088698,Boe.st_AGO6|Bostr.23794s0804.1.p:0.028631)95:0.014117)100:0.01603,(Des.so_AGO6|Desop.0228s0190.1.p:0.004883,(Aly.li_AGO6|Alyli.0003s0196.1.p:0.003236,Aly.li_AGO6|Alyli.0090s0073.1.p:0.016338)91:1e-06)100:0.087089)98:0.014027)100:0.030893,(Lun.an_AGO6|Luann.0083s0146.1.p:0.041296,((Eut.sa_AGO6|Thhalv10016224m:0.126323,Thl.ar_AGO6|Thlar.0013s0184.1.p:0.094656)100:0.026086,(((Cau.am_AGO6|Caamp.0159s0003.1.p:0.008013,(Sta.pi_AGO6|Stapi.0235s0020.1.p:1e-06,Sta.pi_AGO6|Stapi.8512s0001.1.p:0.004054)100:0.023783)100:0.03543,(Mya.pe_AGO6|Myper.0003s0728.1.p:0.037947,(Isa.ti_AGO6|Isati.1048s0013.1.p:0.020652,(Isa.ti_AGO6|Isati.0073s0052.1.p:0.023878,Isa.ti_AGO6|Isati.3119s0002.1.p:0.015678)96:0.005431)100:0.023928)100:0.042883)100:0.020848,(Sch.pa_AGO6|Sp4g15300.1:0.054343,(Cau.am_AGO6|Caamp.0105s0331.1.p:0.049824,(Cak.ma_AGO6|Camar.1979s0010.1.p:0.043753,((Cra.hi_AGO6|Crahi.0958s0002.1.p:0.050435,Sin.al_AGO6|Sialb.0004s1526.1.p:0.022795)100:0.007495,(Bra.ra_AGO6|Brara.C01682.1.p:0.033811,(Eru.ve_AGO6|Eruve.2968s0002.1.p:0.005005,Eru.ve_AGO6|Eruve.5420s0002.1.p:0.011819)100:0.061153)100:0.007959)96:0.001917)96:0.05114)94:0.007516)100:0.008229)100:0.019785)100:0.036053)88:0.007466)80:0.008398)100:0.014099)100:0.181883)100:0.240986)45:0.047654)45:0.011119)99:0.014349)100:0.044067)100:0.026558)100:0.063652)100:0.034182)98:0.022097)99:0.05774)16:0.018939)100:0.205196,((Aco.am_AGO4|Acora.06G164300.1.p:0.918238,(Tha.th_AGO4|KAF5197521.1:0.153718,Aqu.co_AGO4|Aqcoe7G050600.1.p:0.217611)100:0.649628)96:0.14023,((Aco.am_AGO4|Acora.06G164400.1.p:0.232969,(((Spi.po_AGO4|Spipo3G0017600:0.14117,Spi.in_AGO4|CAA7389080.1:0.112342)100:0.231869,(Zos.ma_AGO4|Zosma02g18940:0.403414,Zos.ma_AGO4|Zosma01g32950:0.305047)73:0.066585)72:0.028573,((Dio.al_AGO4|KAH7667347.1:0.128164,((Asp.of_AGO4|evm.model.AsparagusV1_07.1132:0.096724,Asp.of_AGO4|evm.model.AsparagusV1_05.12:0.068202)100:0.097671,(Mus.ac_AGO4|GSMUA_Achr9P05150_001:0.117711,((Zin.of_AGO4|XP_042460964.1:0.020661,Zin.of_AGO4|XP_042455997.1:0.021075)100:0.051349,(Zin.of_AGO4|XP_042460959.1:0.001477,Zin.of_AGO4|XP_042455717.1:1e-06)100:0.012781)100:0.188228)100:0.108041)83:0.026492)100:0.006965,(((Aca.br_AGO4|GWHPBAYO016755.1:0.228499,(Aca.br_AGO4|GWHPBAYO016754.1:0.058013,Aca.br_AGO4|GWHPBAYO000581.1:0.070797)100:0.136073)100:0.075603,((Den.ch_AGO4|KAH0454153.1:0.298666,Gas.el_AGO4|GWHPBDNU009127:0.104546)100:0.068252,(Apo.sh_AGO4|PKA57956.1:0.132361,(Van.pl_AGO4|KAG0487854.1:0.080781,((Pha.eq_AGO4|XP_020583523.1:0.079139,Cym.en_AGO4|GWHPBCII016353:0.071747)100:0.023385,((Gas.el_AGO4|GWHPBDNU016163:0.001613,Gas.el_AGO4|GWHPBDNU016164:1e-06)100:1e-06,(Gas.el_AGO4|GWHPBDNU016162:1e-06,Gas.el_AGO4|GWHPBDNU016161:1e-06)98:1e-06)100:0.073677)100:0.032856)100:0.020468)100:0.026904)100:0.147321)99:0.027271,((Pho.da_AGO4|XP_008778689.1:0.168132,(Pho.da_AGO4|XP_008805343.1:0.034872,(Ela.gu_AGO4|XP_010943265.1:0.031475,Coc.nu_AGO4|KAG1327683.1:0.026431)100:0.01739)100:0.046024)100:0.099493,((Ana.co_AGO4|Aco017860.1:0.002779,Ana.co_AGO4|Aco010716.1:0.003527)100:0.107567,((Car.li_AGO4|KAF3327037.1:0.015765,Car.li_AGO4|KAF3327035.1:0.017306)100:0.309464,(Joi.as_AGO4|Joasc.03G075400.1.p:0.032939,(((Pha.la_AGO4|Phala.05G197300.1.p:0.065143,((((Era.te_AGO4|Et_s315-0.27-1.mrna1:0.001257,Era.te_AGO4|Et_s652-0.14-1.mrna1:0.00402)100:0.041753,(Oro.th_AGO4|Oropetium_20150105_09617A:0.07201,(Ele.co_AGO4|ELECO.r07.1BG0052300.1:0.01031,Ele.co_AGO4|ELECO.r07.1AG0003890.1:0.01277)100:0.041428)100:0.016834)100:0.050093,((Cha.la_AGO4|Chala.08G146700.1.p:0.005686,Cha.la_AGO4|Chala.09G003800.1.p:0.027433)100:0.04239,((Pas.va_AGO4|Pavag03G118600.1.p:0.091739,(Zea.ma_AGO4|Zm00001d040429_P012:0.029753,(Zea.ma_AGO4|Zm00001d008249_P012:0.022862,(Sor.bi_AGO4|Sobic.003G129500.3.p:0.03336,(Mis.si_AGO4|Misin06G110100.1.p:0.016109,Mis.si_AGO4|Misin05G127800.1.p:0.007798)100:0.005695)100:0.013461)100:0.009415)100:0.074271)100:0.015765,((Dig.ex_AGO4|KAF8724214.1:0.007612,Dig.ex_AGO4|KAF8661497.1:0.00792)100:0.029599,(Dic.ol_AGO4|OEL13472.1:0.043025,(Set.vi_AGO4|Sevir.5G040900.1.p:0.021545,(Pan.vi_AGO4|Pavir.5KG186400.1.p:0.061254,Pan.vi_AGO4|Pavir.5NG186800.2.p:0.047576)100:0.019294)100:0.009315)100:0.01438)100:0.029087)100:0.022011)100:0.026743)100:0.044362,(((Ziz.pa_AGO4|KAG8045202.1:0.16431,(Ziz.pa_AGO4|KAG8045204.1:1e-06)100:0.013433)100:0.165128,(Lee.pe_AGO4|LPERR01G10380.1:0.050695,(Ory.br_AGO4|OB01G21180.1:0.040508,(Ory.sa_AGO4|LOC_Os01g16870.3:1e-06,Ory.ru_AGO4|ORUFI01G12070.1:1e-06)100:0.03166)97:0.005218)100:0.041401)100:0.07117,(((Bon.am_AGO4|Bam026663.1:0.023157,Bon.am_AGO4|Bam023880.1:0.024577)97:0.007578,(Oly.la_AGO4|Ola008463.1:0.008171,(Rad.di_AGO4|GWHPAAKD024357:0.017982,(Rad.gu_AGO4|Rgu011470:0.0459,Rad.gu_AGO4|Rgu011469:0.009593)100:1e-06)100:0.016974)100:0.049341)6:0.0135,((Bra.hy_AGO4|Bhyb26.S01G275600.1.p:0.014491,(Bra.hy_AGO4|Bhyb26.D02G108500.1.p:1e-06,Bra.di_AGO4|Bradi2g10370.1.p:1e-06)100:0.017331)100:0.060968,((Ave.sa_AGO4|AVESA.00001b.r1.3Cg0001630.1:0.027114,(Ave.sa_AGO4|AVESA.00001b.r1.3Dg0000655.1:0.001458,Ave.sa_AGO4|AVESA.00001b.r1.3Ag0001078.1:1e-06)100:0.009475)100:0.042276,(Hor.vu_AGO4|HORVU.MOREX.r3.3HG0256890.1:0.031187,(((Thi.in_AGO4|Thint.09G0256500.1.p:0.001484,Thi.in_AGO4|Thint.08G0220100.1.p:0.004912)96:0.003656,(Sec.ce_AGO4|SECCE4Rv1G0232060.1:0.009194,Sec.ce_AGO4|SECCE3Rv1G0173430.1:0.011393)98:0.002128)94:0.002668,((Thi.in_AGO4|Thint.10G0026700.1.p:0.009065,(Thi.in_AGO4|Thint.14G0198100.1.p:0.01025,(Tri.sp_AGO4|TraesTSP3A01G209800.1:0.001474,(Tri.ae_AGO4|TraesCS3A02G188400.1:1e-06,(Tri.tu_AGO4|TRITD3Av1G093640.2:1e-06,Tri.ur_AGO4|TRIUR3_12617-T1:0.00295)65:1e-06)100:1e-06)100:0.001647)96:0.003599)100:0.026621,((Tri.sp_AGO4|TraesTSP3B01G243100.1:1e-06,(Tri.tu_AGO4|TRITD3Bv1G094130.18:0.001847,Tri.ae_AGO4|TraesCS3B02G217300.2:0.00556)97:1e-06)100:0.008796,(Thi.in_AGO4|Thint.07G0296600.1.p:0.006373,(Aeg.ta_AGO4|AET3Gv20424700.12:1e-06,(Tri.sp_AGO4|TraesTSP3D01G212500.1:0.002,Tri.ae_AGO4|TraesCS3D02G191600.5:1e-06)100:1e-06)100:0.002542)100:0.007615)92:0.003034)100:0.009018)57:0.005856)100:0.059238)59:0.023123)100:0.074551)5:0.003722)8:0.020294)100:0.042314)97:0.022529,((((Era.te_AGO4|Et_s315-0.36-1.mrna1:0.345,Era.te_AGO4|Et_s315-0.38-1.mrna1:0.257927)98:0.139061,(Pan.vi_AGO4|Pavir.5NG168081.1.p:0.167863,((Cen.pu_AGO4|GWHPAORA042007:0.066881,Cen.pu_AGO4|GWHPAORA032986:0.062075)100:0.078101,(Cen.pu_AGO4|GWHPAORA042009:0.075979,Cen.pu_AGO4|GWHPAORA032985:0.075715)100:0.154223)100:0.059388)100:0.126317)98:0.049999,((Sor.bi_AGO4|Sobic.003G129200.1.p:0.087452,(Mis.si_AGO4|Misin06G109800.1.p:0.051817,Mis.si_AGO4|Misin05G127200.1.p:0.024841)99:0.019328)100:0.203484,(Era.te_AGO4|Et_s1490-1.50-1.mrna1:0.336916,((Dig.ex_AGO4|KAF8661502.1:0.194628,Pan.vi_AGO4|Pavir.5KG185207.1.p:0.117317)100:0.014751,(Set.vi_AGO4|Sevir.5G041600.1.p:0.0585,(Cen.pu_AGO4|GWHPAORA041954:0.068625,Cen.pu_AGO4|GWHPAORA033021:0.060689)100:0.065523)100:0.035828)100:0.163203)100:0.056991)100:0.060404)100:0.128162,(Ory.gl_AGO4|ORGLA01G0095100.1:0.306487,((Ave.sa_AGO4|AVESA.00001b.r1.3Dg0000654.1:0.00288,Ave.sa_AGO4|AVESA.00001b.r1.3Ag0001077.1:0.014944)100:0.212174,((Thi.in_AGO4|Thint.21G0092200.1.p:0.044315,((Tri.ur_AGO4|TRIUR3_09659-T1:1e-06,(Tri.tu_AGO4|TRITD7Av1G268020.3:1e-06,Tri.ae_AGO4|TraesCS7A02G521000.1:1e-06)100:0.014041)100:0.057296,(Tri.sp_AGO4|TraesTSP7B01G471600.1:0.041412,(Tri.tu_AGO4|TRITD7Bv1G220150.1:0.010659,(Tri.ae_AGO4|TraesCS7B02G437900.1:0.006394,Tri.ae_AGO4|TraesCS7B02G437700.1:0.008307)100:0.001813)100:0.01923)100:0.043969)100:0.023734)100:0.20391,((Thi.in_AGO4|Thint.19G0569900.1.p:0.059683,Thi.in_AGO4|Thint.21G0577800.1.p:0.041172)100:0.005109,(Hor.vu_AGO4|HORVU.MOREX.r3.7HG0736980.1:0.113714,(Sec.ce_AGO4|SECCE7Rv1G0515210.1:0.089333,(Thi.in_AGO4|Thint.20G0826600.1.p:0.068479,(Tri.ur_AGO4|TRIUR3_13291-T1:0.050266,(Tri.sp_AGO4|TraesTSP7B01G402300.1:0.001619,(Tri.tu_AGO4|TRITD7Bv1G198500.1:0.002422,Tri.ae_AGO4|TraesCS7B02G373400.1:0.001634)100:1e-06)100:0.063213)78:0.020017)100:0.013839)100:0.018446)78:0.016571)16:0.109789)100:0.101121)100:0.248062)100:0.045357)100:0.240675)100:0.019741,(Str.an_AGO4|strangu_019063-RA:0.060165,(Pha.la_AGO4|Phala.07G245000.1.p:0.049237,((((Era.te_AGO4|Et_s7493-0.12-1.mrna1:0.006015,Era.te_AGO4|Et_s1886-0.21-1.mrna1:0.009725)100:0.061298,(Ele.co_AGO4|ELECO.r07.5AG0360690.1:0.019985,Ele.co_AGO4|ELECO.r07.5BG0409160.1:0.005969)100:0.052826)100:0.027624,(Cha.la_AGO4|Chala.07G260000.1.p:0.034455,((Pas.va_AGO4|Pavag09G261800.1.p:0.078236,(Zea.ma_AGO4|Zm00001d039214_P025:0.042603,(Mis.si_AGO4|Misin16G263600.1.p:0.001671,(Sor.bi_AGO4|Sobic.009G259900.1.p:0.010808,Mis.si_AGO4|Misin17G266500.1.p:0.016665)88:0.004549)88:0.005933)100:0.083776)72:0.015372,(Dic.ol_AGO4|OEL24890.1:0.054296,((Dig.ex_AGO4|KAF8726928.1:0.001595,Dig.ex_AGO4|KAF8724800.1:0.006119)100:0.063973,((Pan.vi_AGO4|Pavir.3NG177662.1.p:0.052089,Pan.vi_AGO4|Pavir.3KG202700.2.p:0.047044)100:0.052059,(Uso.fu_AGO4|Urofu.3G148300.1.p:0.061879,(Set.vi_AGO4|Sevir.3G120100.1.p:0.03144,Cen.pu_AGO4|GWHPAORA039092:0.050127)100:0.029542)63:0.01481)100:0.009265)100:0.020969)72:0.009254)100:0.020451)100:0.017292)100:0.035998,(((Lee.pe_AGO4|LPERR07G12530.1:0.018429,Lee.pe_AGO4|LPERR04G01170.1:0.084621)99:0.02983,(Ory.br_AGO4|OB04G11610.1:0.033062,(Ory.gl_AGO4|ORGLA04G0014400.1:0.001485,(Ory.ru_AGO4|ORUFI04G02420.1:1e-06,Ory.sa_AGO4|LOC_Os04g06770.2:1e-06)100:0.001501)100:0.0374)97:0.00844)100:0.037536,((Bon.am_AGO4|Bam036760.1:0.030247,(Bon.am_AGO4|Bam013384.1:0.029288,(Rad.gu_AGO4|Rgu001279:0.022823,Oly.la_AGO4|Ola018684.1:0.020129)100:0.039673)100:0.007628)100:0.017641,((Bra.hy_AGO4|Bhyb26.S08G001700.1.p:0.060548,Bra.di_AGO4|Bradi2g14147.1.p:0.049399)100:0.174066,((Ave.sa_AGO4|AVESA.00001b.r1.5Ag0000852.1:0.123547,(Ave.sa_AGO4|AVESA.00001b.r1.6Dg0000460.1:0.006131,Ave.sa_AGO4|AVESA.00001b.r1.6Ag0000722.1:1e-06)100:0.077584)98:0.040004,(((Tri.ae_AGO4|TraesCS7D02G520400.1:0.074256,(Aeg.ta_AGO4|AET7Gv21291500.1:0.032185,(Tri.ae_AGO4|TraesCS7B02G450300.1:0.049139,Tri.tu_AGO4|TRITD7Av1G271030.1:0.027942)100:1e-06)100:0.027365)100:0.070515,((Thi.in_AGO4|Thint.21G0450800.1.p:0.017864,(Thi.in_AGO4|Thint.21G0450700.1.p:0.012981,Thi.in_AGO4|Thint.V1297700.1.p:0.013273)100:0.012542)100:0.042247,((Tri.ae_AGO4|TraesCS7B02G450200.2:0.014745,Tri.tu_AGO4|TRITD7Bv1G223510.3:0.010878)100:0.045896,(Tri.ur_AGO4|TRIUR3_19404-T1:0.011967,(Tri.sp_AGO4|TraesTSP7A01G576900.1:0.003075,Tri.ae_AGO4|TraesCS7A02G533100.1:0.003073)100:0.009924)100:0.019644)100:0.044426)100:0.047667)100:0.092141,(Hor.vu_AGO4|HORVU.MOREX.r3.1HG0095310.1:0.01919,(((Tri.sp_AGO4|TraesTSP1B01G515500.1:0.001437,(Tri.tu_AGO4|TRITD1Bv1G229290.1:0.007206,Tri.ae_AGO4|TraesCS1B02G480100.1:1e-06)100:0.001432)100:0.003234,(Sec.ce_AGO4|SECCEUnv1G0538180.1:0.006681,(Aeg.ta_AGO4|AET1Gv21048600.10:1e-06,(Tri.ae_AGO4|TraesCS1D02G453600.1:1e-06,Tri.sp_AGO4|TraesTSP1D01G497600.1:1e-06)100:1e-06)n3596:0.001448)99:0.004796)5:0.00314,(Thi.in_AGO4|Thint.03G0588100.1.p:0.021836,(Thi.in_AGO4|Thint.V0151300.1.p:0.002926,(Thi.in_AGO4|Thint.01G0367400.1.p:0.004174,(Tri.sp_AGO4|TraesTSP1A01G487200.1:1e-06,(Tri.ae_AGO4|TraesCS1A02G445500.1:1e-06,(Tri.ur_AGO4|TRIUR3_10104-T1:0.014632,Tri.tu_AGO4|TRITD1Av1G231210.16:0.001477)98:0.008672)98:0.00145)100:0.006418)25:0.003118)23:0.001543)43:0.006216)5:0.008103)5:0.09685)100:0.031958)98:0.031751)100:0.079221)100:0.006727)91:0.009057)93:0.074215)100:0.022031)100:0.029732)100:0.06594)100:0.064046)100:0.02815)100:0.063754)45:0.010501)97:0.020145)27:0.056818)69:0.017612)78:0.064507,(((Ari.fi_AGO4|KAG9458483.1:0.317525,(Chl.se_AGO4|GWHPBFRY025051.1:0.012696,(Chl.sp_AGO4|GWHPBFSI006136:1e-06,Chl.sp_AGO4|GWHPBFSI006134:0.001481)96:0.002344)100:0.129193)78:0.045719,((Mag.bi_AGO4|MBI00565_MAGBIO:0.0042,(Lir.ch_AGO4|Lchi22203:1e-06,Lir.ch_AGO4|Lchi26262:1e-06)100:0.02154)100:0.115184,((Lit.cu_AGO4|Lcu02G_03731:0.008658,(Cin.ka_AGO4|CKAN_00421500:0.002947,Cin.ca_AGO4|GWHPBGXC014376:1e-06)100:0.00186)100:0.129082,((Chi.sa_AGO4|Cs03g00366:1e-06,Chi.pr_AGO4|evm.model.scaffold_120.78:0.002914)100:0.149363,(Chi.sa_AGO4|Cs04g01062:1e-06,Chi.pr_AGO4|evm.model.scaffold_130.189:0.003093)100:0.193533)25:0.041286)25:0.023222)28:0.040893)80:0.024345,(((Pap.so_AGO4|GWHPAAFE041316:0.215311,Mac.co_AGO4|OVA13774.1:0.048562)100:0.102713,(Nel.nu_AGO4|XP_010251689.1:0.147043,((Tel.sp_AGO4|XP_043719807.1:0.024246,Mac.in_AGO4|XP_042514453.1:0.047785)100:0.035639,(Tel.sp_AGO4|XP_043692625.1:0.063785,Mac.in_AGO4|XP_042480849.1:0.035751)100:0.034657)100:0.086582)100:0.033708)93:0.018138,(((Mac.co_AGO4|OVA15617.1:0.052065,(Pap.so_AGO4|GWHPAAFE027212:0.005332,Pap.so_AGO4|GWHPAAFE002027:0.002963)100:0.161154)100:0.090773,(((Kin.un_AGO4|KAF6151925.1:0.152503,Kin.un_AGO4|KAF6146444.1:0.11664)100:0.182513,(Kin.un_AGO4|KAF6163922.1:0.341412,Epi.pu_AGO4|GWHPBECS005384:0.553335)55:0.074389)67:0.040643,(Cop.ch_AGO4|KAF9621118.1:0.137189,((Tha.th_AGO4|KAF5187030.1:0.029263,Aqu.co_AGO4|Aqcoe2G004200.1.p:0.061229)100:0.113004,(Cop.ch_AGO4|KAF9605295.1:0.157401,(Tha.th_AGO4|KAF5176345.1:0.036237,Aqu.co_AGO4|Aqcoe2G004000.1.p:0.04854)100:0.107641)100:0.060412)100:0.047102)100:0.080462)55:0.043386)55:0.022463,((Tet.si_AGO4|KAF8403535.1:0.061784,(Tet.si_AGO4|KAF8395626.1:1e-06,Tet.si_AGO4|KAF8395625.1:1e-06)100:0.050905)100:0.043084,(((Vit.vi_AGO4|VIT_208s0040g00070.1:0.183343,(((Cit.cl_AGO4|Ciclev10013619m:0.283468,Pis.ve_AGO4|EVM0024646.1:0.225266)100:0.108238,((Ver.fo_AGO4|GWHPAAEU034095:0.094656,Ric.co_AGO4|29828.m000386:0.140532)100:0.067467,(Kan.ob_AGO4|GWHPACBH012002:0.173694,((Sal.pu_AGO4|Sapur.016G022500.1.p:0.022344,Pop.tr_AGO4|Potri.016G024200.1.p:0.015347)100:0.030581,(Sal.pu_AGO4|Sapur.006G020100.1.p:0.032403,Pop.tr_AGO4|Potri.006G025900.3.p:0.012594)100:0.021213)100:0.08893)99:0.024918)100:0.037197)100:0.062824,((Dau.ca_AGO4|DCAR_020614:0.303451,((Cof.ca_AGO4|CDP15090:0.528162,(Sol.ly_AGO4|Solyc03g111760.2.1:0.130502,Cap.an_AGO4|PHT86167:0.085952)100:0.42992)94:0.110844,(Cof.ca_AGO4|CDP15091:0.639076,(Mim.gu_AGO4|MgTOL.O0345.1.p:0.299615,Lin.ph_AGO4|Liphi.08G011300.1.p:0.266988)100:0.28548)100:0.073463)98:0.314455)97:0.021751,((Spi.ol_AGO4|Spov3_chr4.00461:0.128522,Che.qu_AGO4|AUR62020961-RA:0.191968)100:0.496561,(Bet.vu_AGO4|EL10Ac3g07385.1:0.124553,(Spi.ol_AGO4|Spov3_C0002.00120:0.305982,((Che.qu_AGO4|AUR62018467-RA:0.072215,Che.qu_AGO4|AUR62020956-RA:0.050794)100:0.025018,(Che.qu_AGO4|AUR62020957-RA:0.110054,(Che.qu_AGO4|AUR62018462-RA:0.014011,Che.qu_AGO4|AUR62018466-RA:0.017245)100:0.071906)100:0.08342)100:0.129705)100:0.019702)100:0.168791)100:0.159215)63:0.025184)9:0.024822)98:0.117465,(Vit.vi_AGO4|VIT_213s0175g00140.1:0.521568,(((Hyd.qu_AGO4|Hyque.17G029300.1.p:0.131845,((Ipo.tr_AGO4|itb15g09160.t1:0.277834,(Nic.at_AGO4|OIT40115:0.099595,(Sol.ly_AGO4|Solyc01g096750.1.1:0.087244,Cap.an_AGO4|PHT74845:0.101506)100:0.056356)100:0.146565)99:0.031122,(Cof.ca_AGO4|CDP19981:0.195137,(Fra.ex_AGO4|FRAEX38873_v2_000113780.1:0.380606,(Mim.gu_AGO4|MgTOL.N1871.1.p:0.230146,Lin.ph_AGO4|Liphi.06G058100.1.p:0.180453)100:0.066902)50:0.070467)50:0.034176)50:0.05358)75:0.012502,(((Por.am_AGO4|FUN_021915-T1:0.096172,Por.am_AGO4|FUN_014433-T1:0.153423)100:0.276764,(Ama.hy_AGO4|AH000302-RA:0.226051,(Spi.ol_AGO4|Spov3_chr1.02075:0.094624,Bet.vu_AGO4|EL10Ac4g08807.1:0.088476)100:0.052656)100:0.088041)100:0.129847,((Hel.an_AGO4|HanXRQChr14g0446971:0.364793,(Hel.an_AGO4|HanXRQChr14g0445731:0.081498,(Hel.an_AGO4|HanXRQChr14g0447541:0.205811,Hel.an_AGO4|HanXRQChr14g0447001:0.091267)100:0.021631)100:0.047721)100:0.0908,(Hel.an_AGO4|HanXRQChr14g0446981:0.180229,(Lac.sa_AGO4|Lsat_1_v5_gn_2_63381.1:0.188305,(Lac.sa_AGO4|Lsat_1_v5_gn_2_63400.1:0.08402,Lac.sa_AGO4|Lsat_1_v5_gn_2_63421.1:0.042731)100:0.051258)100:0.105825)100:0.052889)100:0.297883)50:0.065865)92:0.02892,(((Sal.pu_AGO4|Sapur.008G005800.1.p:0.054473,Pop.tr_AGO4|Potri.008G010500.2.p:0.026378)100:0.167285,(Pis.ve_AGO4|EVM0003125.1:0.32558,(Pon.tr_AGO4|Ptrif.0005s0845.1.p:0.007361,Cit.cl_AGO4|Ciclev10003971m:0.00495)100:0.208391)58:0.058259)49:0.028357,(((Fag.sy_AGO4|FSB011122501:0.181353,Cas.de_AGO4|Caden.11G114900.1.p:0.276061)100:0.155224,((Ara.hy_AGO4|arahy.Tifrunner.gnm1.ann1.06ULD3.1:0.01001,Ara.hy_AGO4|arahy.Tifrunner.gnm1.ann1.D4P2JU.1:0.023473)100:0.213263,(Lup.an_AGO4|OIV95528:0.199181,(Gly.ma_AGO4|Glyma.06G314500.2.p:0.347603,(Lot.ja_AGO4|Lj3g0019777.1:0.19814,(Tri.pr_AGO4|Tp57577_TGAC_v2_mRNA5323:0.229322,Med.tr_AGO4|Medtr3g010650.1:0.145355)100:0.252883)100:0.036205)100:0.055805)100:0.027019)99:0.178857)40:0.030967,(Mal.do_AGO4|MD07G1052400:0.353892,((Mal.do_AGO4|MD07G1052200:0.116996,((Pru.pe_AGO4|Prupe.2G056600.1.p:0.012587,Pru.du_AGO4|VVA28003:0.016112)100:0.177022,(Pru.pe_AGO4|Prupe.2G056700.1.p:0.001487,Pru.du_AGO4|VVA28004:1e-06)100:0.037672)95:0.035679)95:0.050894,((Ros.ch_AGO4|PRQ38343:0.061099,Fra.ve_AGO4|FvH4_4g13080.t1:0.173459)100:0.112957,(Fra.ve_AGO4|FvH4_7g04840.t2:0.081597,(Ros.ch_AGO4|PRQ55951:0.016397,(Ros.ch_AGO4|PRQ55288:0.065408,Ros.ch_AGO4|PRQ18456:0.021525)100:0.011549)100:0.012263)100:0.039051)100:0.085287)95:0.047554)100:0.118798)55:0.022227)68:0.04934)46:0.026649)67:0.061461)54:0.017483,(Vit.vi_AGO4|VIT_206s0009g01200.2:0.083904,((((Euc.gr_AGO4|Eucgr.J00634.1.p:0.023481,Cor.ci_AGO4|Cocit.J0415.1.p:0.010487)100:0.165451,(Euc.gr_AGO4|Eucgr.B03780.1.p:0.029188,Cor.ci_AGO4|Cocit.B2018.1.p:0.027462)100:0.05937)62:0.042365,((Hyd.qu_AGO4|Hyque.14G035200.1.p:0.055493,(((Lac.sa_AGO4|Lsat_1_v5_gn_3_115620.1:0.006696,Lac.sa_AGO4|Lsat_1_v5_gn_3_116161.1:0.011852)100:0.071597,(Hel.an_AGO4|HanXRQChr03g0091711:0.09125,Hel.an_AGO4|HanXRQChr14g0459081:0.063537)98:0.026158)100:0.057271,(Dau.ca_AGO4|DCAR_018978:0.045548,((Dau.ca_AGO4|DCAR_008808:0.178172,Dau.ca_AGO4|DCAR_008806:0.229776)100:0.216728,(Dau.ca_AGO4|DCAR_026521:1e-06,(Dau.ca_AGO4|DCAR_026519:1e-06,Dau.ca_AGO4|DCAR_026526:1e-06)68:1e-06)100:0.405836)100:0.060429)100:0.139328)100:0.038728)63:0.024066,((Act.ch_AGO4|PSR86728:0.009097,Act.ch_AGO4|PSR90090:0.012159)100:0.055106,((Act.ch_AGO4|PSS21604:0.008937,Act.ch_AGO4|PSR95426:0.00366)100:0.042053,((Vac.my_AGO4|Vmy12g1885.t1:0.003226,(Vac.mi_AGO4|vmicro01225-RA:0.030278,(Vac.da_AGO4|Vadar2_g32895.t1:1e-06,Vac.da_AGO4|Vadar2_g32891.t1:1e-06)100:0.005589)100:1e-06)100:0.040747,(Vac.my_AGO4|Vmy07g24665.t1:0.010245,(Vac.da_AGO4|Vadar2_g18451.t1:0.005398,(Vac.mi_AGO4|vmicro12429-RA:0.006807,Vac.mi_AGO4|vmicro18867-RA:1e-06)100:0.033253)100:0.001922)28:0.067859)100:0.051327)100:0.034078)84:0.01288)65:0.019247)62:0.005018,((((Cuc.sa_AGO4|Cucsa.152920.1:0.012216,Cit.la_AGO4|Cla97C02G050470.1:0.030506)100:0.100802,((Fic.ca_AGO4|FCD_00020619-RA:0.102222,Can.sa_AGO4|evm.model.06.455:0.143017)100:0.10245,((Ros.ch_AGO4|PRQ32753:0.015197,Fra.ve_AGO4|FvH4_3g27260.t6:0.037569)100:0.054563,((Pru.pe_AGO4|Prupe.6G154800.1.p:1e-06,Pru.du_AGO4|VVA34301:0.003751)100:0.030419,(Mal.do_AGO4|MD11G1182100:0.019446,Mal.do_AGO4|MD03G1164000:0.014833)100:0.031573)100:0.022933)100:0.092828)97:0.011516)97:0.029113,(((Fag.sy_AGO4|FSB011599601:0.045042,Cas.de_AGO4|Caden.08G106600.1.p:0.051818)100:0.029085,((Bet.pe_AGO4|Bpev01.c0772.g0006.m0001:0.032585)100:0.050613,(Jug.ni_AGO4|Juni_28217.t1:0.065063,Jug.ni_AGO4|Juni_10906.t1:0.038737)100:0.020791)100:0.01891)100:0.026978,(((Ara.hy_AGO4|arahy.Tifrunner.gnm1.ann1.60DDY8.1:0.018379,Ara.hy_AGO4|arahy.Tifrunner.gnm1.ann1.B15C0D.1:0.002831)100:0.115082,(Lup.an_AGO4|OIW13413:0.073751,((Gly.ma_AGO4|Glyma.20G052500.1.p:0.055129,(Vig.an_AGO4|KOM54788:0.037119,Pha.vu_AGO4|Phvul.006G021200.1.p:0.049119)100:0.018647)100:0.054393,((Cic.ar_AGO4|Ca_07531:0.034985,(Tri.pr_AGO4|Tp57577_TGAC_v2_mRNA28249:0.029311,Med.tr_AGO4|Medtr3g078647.1:0.035714)100:0.044278)100:0.055857,(Lot.ja_AGO4|Lj6g0000620.1:0.00725,(Lot.ja_AGO4|Lj5g0003224.1:0.019935,(Lot.ja_AGO4|Lj5g0007702.1:0.009569,Lot.ja_AGO4|Lj5g0011195.1:0.007018)100:0.018273)100:0.014604)100:0.100749)90:0.00566)80:0.023072)100:0.015801)85:0.066288,(((Lup.an_AGO4|OIW04162:0.024374,Lup.an_AGO4|OIW16262:0.024517)100:0.064382,(Ara.hy_AGO4|arahy.Tifrunner.gnm1.ann1.AUHN72.1:0.003499,Ara.hy_AGO4|arahy.Tifrunner.gnm1.ann1.FWIM6U.3:0.005595)100:0.075945)100:0.035615,((Cic.ar_AGO4|Ca_10233:0.048115,(Tri.pr_AGO4|Tp57577_TGAC_v2_mRNA22985:0.070504,(Med.tr_AGO4|Medtr5g087870.1:0.034468,(Med.tr_AGO4|Medtr6g043180.1:0.276313,Med.tr_AGO4|Medtr5g087890.1:0.129118)100:0.04295)100:0.003952)100:0.033484)100:0.088236,(Lot.ja_AGO4|LjContig00564g0023857.1:0.108114,((Gly.ma_AGO4|Glyma.14G041100.2.p:0.01428,Gly.ma_AGO4|Glyma.02G274900.2.p:0.024543)100:0.048916,(Vig.an_AGO4|KOM46707:0.039425,(Pha.vu_AGO4|Phvul.008G206600.1.p:0.055919,Pha.vu_AGO4|Phvul.008G206500.1.p:0.05167)95:0.011686)100:0.092009)100:0.057264)100:0.0167)100:0.020926)100:0.029709)100:0.09333)86:0.010329)76:0.013189,((((Lin.us_AGO4|Lus10026750:0.008323,(Lin.us_AGO4|Lus10000295:0.108363,Lin.us_AGO4|Lus10025537:0.018256)97:0.006067)100:0.258695,((Kan.ob_AGO4|GWHPACBH018135:0.133268,(Sal.pu_AGO4|Sapur.016G117100.1.p:0.028226,Pop.tr_AGO4|Potri.001G219700.6.p:0.018577)100:0.067458)58:0.016296,(Ric.co_AGO4|29684.m000322:0.078981,(Ver.fo_AGO4|GWHPAAEU051941:0.068097,(Man.es_AGO4|Manes.02G209900.1.p:0.069532,Man.es_AGO4|Manes.18G121900.1.p:0.054816)100:0.026367)99:0.012577)100:0.033908)59:0.010567)59:0.030799,((The.ca_AGO4|Thecc.09G338500.1.p:0.069245,((Gos.hi_AGO4|Gohir.D05G101500.1.p:0.006948,Gos.hi_AGO4|Gohir.A05G101800.1.p:0.003561)100:0.112437,(Gos.hi_AGO4|Gohir.A08G196800.1.p:0.00258,Gos.hi_AGO4|Gohir.D08G214000.1.p:0.006286)100:0.051848)100:0.041287)100:0.086696,(Ace.sa_AGO4|ACSA_28680:0.109077,((Pon.tr_AGO4|Ptrif.0002s0554.2.p:0.001293,Cit.cl_AGO4|Ciclev10014186m:0.003073)100:0.092061,(Pis.ve_AGO4|EVM0017042.1:0.033364,(Ana.oc_AGO4|Anaoc.0010s0520.1.p:0.051267,Ana.oc_AGO4|Anaoc.0005s0564.1.p:0.065575)27:0.004432)100:0.066264)100:0.01336)78:0.027771)94:0.010371)87:0.01487,(((Por.am_AGO4|FUN_027393-T3:0.088323,((Ama.hy_AGO4|AH001289-RA:0.023608,Ama.hy_AGO4|AH001290-RA:0.024975)100:0.033942,(Bet.vu_AGO4|EL10Ac9g22361.1:0.038513,(Spi.ol_AGO4|Spov3_C0017.00023:0.027817,Che.qu_AGO4|AUR62037160-RA:0.038393)100:0.040224)100:0.016016)100:0.035664)100:0.087358,(((Lin.ph_AGO4|Liphi.01G154100.1.p:0.090846,(Mim.gu_AGO4|MgTOL.D0695.1.p:0.092552,Lin.ph_AGO4|Liphi.11G077600.1.p:0.06256)100:0.029555)100:0.037721,(Fra.ex_AGO4|FRAEX38873_v2_000269050.1:0.045229,(Ole.eu_AGO4|Oeu040183.1:0.007499,Fra.ex_AGO4|FRAEX38873_v2_000024410.1:0.014332)100:0.013135)100:0.071382)100:0.062328,(Cof.ca_AGO4|CDP09667:0.148205,(Ipo.tr_AGO4|itb14g14300.t1:0.077814,((Ipo.tr_AGO4|itb07g01370.t1:0.077517,(Nic.at_AGO4|OIT08622:0.038483,(Sol.ly_AGO4|Solyc01g008960.2.1:0.034993,Cap.an_AGO4|PHT93946:0.031603)100:0.024602)100:0.054901)32:0.02158,((Nic.at_AGO4|OIT19025:0.036922,Nic.at_AGO4|OIT06071:0.00688)100:0.02472,(Cap.an_AGO4|PHT79944:0.037117,(Sol.ly_AGO4|Solyc06g073530.1.1:0.207535,Sol.ly_AGO4|Solyc06g073540.2.1:0.01155)100:0.014601)100:0.023463)100:0.07134)32:0.019436)100:0.024486)100:0.007315)100:0.030508)75:0.018616,(((Kal.la_AGO4|Kalax.0026s0104.1.p:0.004562,(Kal.la_AGO4|Kalax.0182s0035.1.p:1e-06,Kal.fe_AGO4|Kaladp0056s0153.1.p:0.005807)100:0.007115)100:0.184676,((Kal.la_AGO4|Kalax.0287s0047.1.p:1e-06,Kal.fe_AGO4|Kaladp0011s0838.1.p:1e-06)100:0.032391,(Kal.la_AGO4|Kalax.0225s0059.1.p:0.001288,(Kal.la_AGO4|Kalax.0225s0017.1.p:0.004239,Kal.fe_AGO4|Kaladp0081s0173.1.p:1e-06)100:0.001524)100:0.053724)100:0.187546)100:0.055649,((Cle.vi_AGO4|Clevi.0040s0147.1.p:0.100751,((Ibe.am_AGO4|Ibeam.3883s0004.1.p:0.002831,Ibe.am_AGO4|Ibeam.5787s0001.1.p:0.00153)100:0.083898,(((Euc.sy_AGO4|Eusyr.0033s0001.1.p:0.011323,Euc.sy_AGO4|Eusyr.0051s0016.1.p:0.020751)100:0.063671,(Dip.st_AGO4|Distr.0010s133700.1.p:0.048947,(Euc.sy_AGO4|Eusyr.0134s0414.1.p:0.080921,Dip.st_AGO4|Distr.0027s7200.1.p:0.06844)100:0.030782)100:0.014966)100:0.022922,(((Ror.is_AGO4|Roisl.0209s0510.1.p:0.079486,Mal.ma_AGO4|Mamar.0012s0237.1.p:0.058462)100:0.032319,((Lep.sa_AGO4|Lesat.0012s0173.1.p:0.010361,Lep.sa_AGO4|Lesat.0084s0090.1.p:0.013676)100:0.0706,((Ara.th_AGO4|AT2G27040.1:0.045229,(Cap.ru_AGO4|Carub.0004s0753.1.p:0.027855,Boe.st_AGO4|Bostr.29505s0036.1.p:0.040903)100:0.002869)74:0.00731,(Des.so_AGO4|Desop.0029s0054.1.p:0.002867,(Aly.li_AGO4|Alyli.0287s0006.1.p:0.007171,Aly.li_AGO4|Alyli.0035s0115.1.p:0.008785)99:1e-06)100:0.063588)100:0.020576)100:0.009634)100:0.040645,(Lun.an_AGO4|Luann.0085s0010.1.p:0.05965,((Thl.ar_AGO4|Thlar.0058s0066.1.p:0.09005,Eut.sa_AGO4|Thhalv10001902m:0.057433)96:0.007788,(Sch.pa_AGO4|Sp4g08240.1:0.035131,(((Cau.am_AGO4|Caamp.0034s0074.1.p:0.035192,Sta.pi_AGO4|Stapi.0034s0007.1.p:0.007343)100:0.006811,(Mya.pe_AGO4|Myper.0003s0198.1.p:0.019663,((Isa.ti_AGO4|Isati.1143s0006.1.p:0.023987,(Isa.ti_AGO4|Isati.0736s0004.1.p:0.009552,Isa.ti_AGO4|Isati.1143s0002.1.p:0.013442)100:0.006157)100:0.033684,(Isa.ti_AGO4|Isati.1082s0001.1.p:0.005149,(Isa.ti_AGO4|Isati.3295s0006.1.p:1e-06,Isa.ti_AGO4|Isati.1193s0009.1.p:1e-06)100:0.007272)100:0.01107)100:0.014478)100:0.050322)71:0.003299,(((Sta.pi_AGO4|Stapi.0012s0043.1.p:0.017341,Cau.am_AGO4|Caamp.0060s0032.1.p:0.010088)100:0.017525,(Cak.ma_AGO4|Camar.0808s0011.1.p:0.011136,(Cra.hi_AGO4|Crahi.0388s0018.1.p:0.008326,(Sin.al_AGO4|Sialb.0005s1564.1.p:0.005842,Bra.ra_AGO4|Brara.G01296.1.p:0.007183)100:0.00468)100:0.002845)100:0.009104)100:0.005729,((Eru.ve_AGO4|Eruve.0974s0020.1.p:0.004426,Eru.ve_AGO4|Eruve.1111s0009.1.p:0.001381)100:0.024872,(Cak.ma_AGO4|Camar.1140s0006.1.p:0.020479,(Cra.hi_AGO4|Crahi.0390s0025.1.p:0.008135,(Bra.ra_AGO4|Brara.D01607.1.p:0.026781,(Sin.al_AGO4|Sialb.0074s0280.1.p:0.001423,Sin.al_AGO4|Sialb.0743s0020.1.p:0.004332)100:0.013227)87:0.00292)100:0.009672)89:0.004894)67:0.001814)65:0.002859)96:0.004038)100:0.021599)100:0.018062)99:0.019093)75:0.011412)75:0.02142)100:0.109403)100:0.112377,(Cle.vi_AGO4|Clevi.0045s0186.1.p:0.10837,(((Dip.st_AGO4|Distr.0004s154700.1.p:0.222511,Euc.sy_AGO4|Eusyr.0014s0554.1.p:0.230231)100:0.049535,((Sch.pa_AGO4|Sp6g23510.1:0.229343,(Mal.ma_AGO4|Mamar.0050s1331.1.p:0.122956,(Cap.ru_AGO4|Carub.0006s1933.1.p:0.211146,Ara.th_AGO4|AT5G21030.2:0.139785)100:0.019415)100:0.087861)100:0.025055,((Eut.sa_AGO4|Thhalv10015501m:0.193992,(Thl.ar_AGO4|Thlar.0007s0141.1.p:0.225247,Thl.ar_AGO4|Thlar.0118s0024.1.p:0.143776)100:0.058916)100:0.065125,(Bra.ra_AGO4|Brara.J01530.1.p:0.15466,(Cak.ma_AGO4|Camar.0047s0070.1.p:0.191912,(Cra.hi_AGO4|Crahi.0609s0005.1.p:0.201542,(Sin.al_AGO4|Sialb.0009s0685.1.p:0.185584,(Eru.ve_AGO4|Eruve.2667s0004.1.p:0.152313,Eru.ve_AGO4|Eruve.2327s0007.1.p:0.263488)100:0.24585)100:0.093279)100:0.11507)100:0.033858)100:0.120794)100:0.06597)100:0.072809)100:0.072286,(((Euc.sy_AGO4|Eusyr.0014s0551.1.p:0.182753,Dip.st_AGO4|Distr.0004s154600.1.p:0.190551)62:0.058572,(Dip.st_AGO4|Distr.0004s156000.1.p:0.088625,Euc.sy_AGO4|Eusyr.0014s0537.1.p:0.135919)62:0.009269)100:0.030118,((Lep.sa_AGO4|Lesat.0007s0194.1.p:0.125052,(Ror.is_AGO4|Roisl.0210s1842.1.p:0.111639,((Aly.li_AGO4|Alyli.0096s0178.1.p:0.016755,(Des.so_AGO4|Desop.0240s0560.1.p:0.006,Aly.li_AGO4|Alyli.0096s0184.1.p:0.016612)100:0.001515)100:0.06388,(Mal.ma_AGO4|Mamar.0050s1316.1.p:0.057488,(Ara.th_AGO4|AT5G21150.1:0.075729,(Boe.st_AGO4|Bostr.26527s0097.1.p:0.082561,Cap.ru_AGO4|Carub.0006s1946.1.p:0.041798)100:0.012519)100:0.041374)100:0.022423)100:0.027216)100:0.017905)100:0.042168,((Lun.an_AGO4|Luann.0032s0016.1.p:0.135729,(Ibe.am_AGO4|Ibeam.0785s0014.1.p:0.059639,Ibe.am_AGO4|Ibeam.1158s0012.1.p:0.056139)100:0.13947)100:0.029483,((Lun.an_AGO4|Luann.0006s0174.1.p:0.029767,(Ibe.am_AGO4|Ibeam.6826s0002.1.p:0.003549,Ibe.am_AGO4|Ibeam.1631s0004.1.p:0.006101)100:0.083823)100:0.011593,((Thl.ar_AGO4|Thlar.0007s0129.1.p:0.087782,Eut.sa_AGO4|Thhalv10012624m:0.088639)31:0.021799,(Sch.pa_AGO4|Sp6g23370.1:0.038036,((Cau.am_AGO4|Caamp.1037s0604.1.p:0.0301,((Cak.ma_AGO4|Camar.2589s0006.1.p:0.003006,Cak.ma_AGO4|Camar.1148s0014.1.p:0.004567)100:0.038373,((Eru.ve_AGO4|Eruve.0226s0060.1.p:0.007257,Eru.ve_AGO4|Eruve.2892s0010.1.p:0.003472)100:0.03295,((Sin.al_AGO4|Sialb.0020s0207.1.p:1e-06,Sin.al_AGO4|Sialb.2432s0011.1.p:1e-06)100:0.021434,(Cra.hi_AGO4|Crahi.0037s0030.1.p:0.040107,Bra.ra_AGO4|Brara.B00933.1.p:0.044349)100:0.010902)100:0.016681)100:0.009899)100:0.054293)96:0.008572,((Mya.pe_AGO4|Myper.0004s2157.1.p:0.030513,(Isa.ti_AGO4|Isati.1736s0017.1.p:0.022991,(Isa.ti_AGO4|Isati.0374s0025.1.p:0.012225,Isa.ti_AGO4|Isati.1110s0004.1.p:0.024297)100:0.09363)100:0.007666)100:0.039852,(Sta.pi_AGO4|Stapi.2410s0009.1.p:0.068766,((Eru.ve_AGO4|Eruve.0744s0016.1.p:0.119573,Bra.ra_AGO4|Brara.J01515.1.p:0.067395)100:0.019573,(Cak.ma_AGO4|Camar.0047s0060.1.p:0.102348,((Cra.hi_AGO4|Crahi.0609s0017.1.p:0.148155,Sin.al_AGO4|Sialb.0009s0675.1.p:0.066817)100:0.020169,(Eru.ve_AGO4|Eruve.0744s0019.1.p:0.239084,Bra.ra_AGO4|Brara.J01517.1.p:0.091989)100:0.032209)100:0.018431)100:0.061852)98:0.051887)95:0.018957)95:0.005404)100:0.027059)14:0.0107)100:0.019649)100:0.050339)32:0.018369)32:0.027437)100:0.03745)100:0.124175)100:0.123657)100:0.054974)96:0.031928)71:0.032448)59:0.009243)45:0.008226)76:0.023413)100:0.070332)57:0.022269)56:0.020439)57:0.011263)73:0.042806)71:0.026288)97:0.076976)100:0.110391)100:0.086438)100:0.056821)100:0.305707)19:0.421243)73:0.089447)96:0.487316)98:0.255652)59:0.070589,((Cha.br_Proto-AGO|GBG68507:1.07222,(Sel.mo_Proto-AGO|60551:0.844105,((Cer.ri_Proto-AGO|Ceric.16G078000.1.p:0.493644,(Sal.cu_Proto-AGO|Sacu_v1.1_s0018.g007503:0.362446,Azo.fi_Proto-AGO|Azfi_s0095.g043652:0.237361)100:0.199662)100:0.247411,((Wel.mi_Proto-AGO|W.mirabilis.05935:0.373544,Gne.mo_Proto-AGO|TnS000758993t06:0.29534)100:0.371318,(Gin.bi_Proto-AGO|Gb_34718:0.214855,((Thu.pl_Proto-AGO|Thupl.29381466s0003.1.p:0.09382,Seq.se_Proto-AGO|SESE_121623:0.067123)100:0.233918,(Pse.me_Proto-AGO|PSME_31285:0.054411,Pin.ta_Proto-AGO|PITA_45223:0.069609)100:0.178636)100:0.028296)100:0.151547)100:0.357535)100:0.223161)100:0.504961)37:0.122225,(((Sel.mo_AGO2/7|98227:0.784119,((Cer.ri_AGO2/7|Ceric.06G016100.1.p:0.493556,(Sal.cu_AGO2/7|Sacu_v1.1_s0026.g009460:0.3477,Azo.fi_AGO2/7|Azfi_s0074.g037328:0.222492)100:0.177689)100:0.155489,(Cer.ri_AGO2/7|Ceric.34G039800.1.p:0.133438,(Sal.cu_AGO2/7|Sacu_v1.1_s0035.g011378:0.171912,Azo.fi_AGO2/7|Azfi_s0001.g000070:0.132383)100:0.061685)100:0.261558)100:0.363037)99:0.200505,(((Sph.ma_AGO2/7|Sphmag17G034500.1.p:0.025882,Sph.fa_AGO2/7|Sphfalx17G036500.1.p:0.016675)100:1.22073,(Phy.pa_AGO2/7|Pp3c17_350V3.1.p:0.250383,(Ins.pl_AGO2/7|GWHPAMMO013644:0.129979,Cer.pu_AGO2/7|CepurR40.10G094100.1.p:0.203882)100:0.101622)100:0.991798)100:0.906592,((((Gne.mo_AGO7|TnS000171641t01:0.386354,Wel.mi_AGO7|W.mirabilis.20554:0.160684)100:0.255963,(Gin.bi_AGO7|Gb_15866:0.104466,((Pse.me_AGO7|PSME_25055:0.029693,(Pin.ta_AGO7|PITA_26215:0.034456,Pin.ta_AGO7|PITA_23500:0.00394)100:0.039573)100:0.11273,(Thu.pl_AGO7|Thupl.29379970s0010.1.p:0.040654,(Seq.se_AGO7|SESE_034564:0.002653,(Seq.se_AGO7|SESE_097660:0.000884,Seq.se_AGO7|SESE_120155:0.000948)100:1e-06)100:0.016244)100:0.13261)99:0.011235)94:0.061363)94:0.210509,(((Nym.th_AGO7|KAF3792637.1:0.023984,Nym.co_AGO7|XP_031499541.1:0.016732)100:0.048309,(Eur.fe_AGO7|GWHPBFHH024349:0.024533,(Eur.fe_AGO7|GWHPBFHH019042:1e-06,Eur.fe_AGO7|GWHPBFHH019039:1e-06)100:0.046804)100:0.032049)100:0.397455,(Amb.tr_AGO7|evm_27.model.AmTr_v1.0_scaffold00058.31:0.309401,(((Aco.am_AGO7|Acora.06G078600.1.p:0.269598,Zos.ma_AGO7|Zosma06g22290:0.26716)68:0.074027,((Spi.po_AGO7|Spipo24G0007900:0.044314,Spi.in_AGO7|CAA7404222.1:0.050278)100:0.484029,((Dio.al_AGO7|KAH7652433.1:0.179543,Aca.br_AGO7|GWHPBAYO008393.1:0.265903)47:0.040798,((Asp.of_AGO7|evm.model.AsparagusV1_08.1378:0.285381,(Cym.en_AGO7|GWHPBCII008782:0.251038,(Apo.sh_AGO7|PKA59859.1:0.181562,((Gas.el_AGO7|GWHPBDNU029747:1e-06,Gas.el_AGO7|GWHPBDNU029746:1e-06)100:0.421604,((Cym.en_AGO7|GWHPBCII007764:1e-06,Cym.en_AGO7|GWHPBCII007763:1e-06)100:0.057679,(Pha.eq_AGO7|XP_020593569.1:0.118171,Den.ch_AGO7|KAH0463739.1:0.058919)11:0.000139)97:0.038279)100:0.08544)100:0.054446)100:0.081011)87:0.03881,(((Mus.ac_AGO7|GSMUA_Achr7P26400_001:0.067202,(Zin.of_AGO7|XP_042444598.1:0.00155,Zin.of_AGO7|XP_042442192.1:0.00638)100:0.109846)100:0.13348,(Pho.da_AGO7|XP_008787212.2:0.034721,(Ela.gu_AGO7|XP_019709954.1:0.016133,Coc.nu_AGO7|EHA8590252.1:0.024316)100:0.011593)100:0.103422)32:0.020989,(Ana.co_AGO7|Aco012380.1:0.161417,(Car.li_AGO7|KAF3323257.1:0.350458,(Joi.as_AGO7|Joasc.01G051600.1.p:0.061541,(Str.an_AGO7|strangu_043965-RA:0.082039,(Pha.la_AGO7|Phala.01G188100.1.p:0.051757,((((Era.te_AGO7|Et_s6953-0.27-1.mrna1:0.017081,Era.te_AGO7|Et_s2604-1.8-1.mrna1:0.029386)100:0.044329,(Oro.th_AGO7|Oropetium_20150105_25150A:0.07712,(Ele.co_AGO7|ELECO.r07.3AG0228900.1:0.01251,Ele.co_AGO7|ELECO.r07.3BG0274920.1:0.019345)100:0.038333)100:0.045192)100:0.061578,(Cha.la_AGO7|Chala.04G040000.1.p:0.053326,((Pas.va_AGO7|Pavag01G318600.1.p:0.050589,(Zea.ma_AGO7|Zm00001d029573_P001:0.04368,(Sor.bi_AGO7|Sobic.001G331800.1.p:0.018433,(Mis.si_AGO7|Misin02G304100.1.p:0.015012,Mis.si_AGO7|Misin01G314600.1.p:0.013783)91:0.002816)100:0.011901)100:0.033937)100:0.006994,(Dic.ol_AGO7|OEL33820.1:0.050539,((Dig.ex_AGO7|KAF8729043.1:0.003236,Dig.ex_AGO7|KAF8698832.1:0.00775)100:0.051873,((Pan.vi_AGO7|Pavir.9KG378500.1.p:0.011851,Pan.vi_AGO7|Pavir.9NG515100.1.p:0.013527)100:0.028375,(Uso.fu_AGO7|Urofu.9G382800.1.p:0.022265,(Set.vi_AGO7|Sevir.9G365300.2.p:0.006487,(Cen.pu_AGO7|GWHPAORA056388:0.009653,Cen.pu_AGO7|GWHPAORA027980:0.013465)100:0.015879)100:0.013087)100:0.017105)100:0.004824)100:0.0021)100:0.006609)100:0.035355)100:0.019686)100:0.054339,(((Lee.pe_AGO7|LPERR03G19080.1:0.035498,(Ory.br_AGO7|OB03G31930.1:0.059331,(Ory.gl_AGO7|ORGLA03G0214900.1:0.0043,(Ory.ru_AGO7|ORUFI03G23570.1:0.008746,Ory.sa_AGO7|LOC_Os03g33650.1:1e-06)100:0.001024)100:0.044078)100:0.002042)100:0.021671)100:0.060047,(((Bon.am_AGO7|Bam020940.1:0.04032,Bon.am_AGO7|Bam015446.1:0.040713)84:0.002064,(Oly.la_AGO7|Ola004432.1:0.02084,(Rad.gu_AGO7|Rgu014340:0.010233,Rad.di_AGO7|GWHPAAKD009557:1e-06)100:0.023251)100:0.045872)96:0.010685,((Bra.hy_AGO7|Bhyb26.S02G192800.1.p:0.026355,(Bra.hy_AGO7|Bhyb26.D01G153600.1.p:0.004381,Bra.di_AGO7|Bradi1g16060.3.p:0.004351)100:0.010068)100:0.05939,((Ave.sa_AGO7|AVESA.00001b.r1.4Dg0000495.1:0.003288,Ave.sa_AGO7|AVESA.00001b.r1.4Ag0000237.1:0.002195)100:0.060715,((Thi.in_AGO7|Thint.05G0387700.1.p:0.01224,Thi.in_AGO7|Thint.04G0317100.1.p:0.004907)100:1e-06,(Hor.vu_AGO7|HORVU.MOREX.r3.2HG0189750.1:0.018805,(Sec.ce_AGO7|SECCE2Rv1G0117280.1:0.007478,(Thi.in_AGO7|Thint.06G0329300.1.p:0.006145,((Aeg.ta_AGO7|AET2Gv20918300.1:1e-06,(Tri.sp_AGO7|TraesTSP2D01G447400.1:1e-06,Tri.ae_AGO7|TraesCS2D02G412100.1:1e-06)100:1e-06)100:0.008102,((Tri.sp_AGO7|TraesTSP2B01G472200.1:1e-06,(Tri.tu_AGO7|TRITD2Bv1G204680.3:1e-06,Tri.ae_AGO7|TraesCS2B02G434000.1:1e-06)n10175:1e-06)100:0.00749,(Tri.sp_AGO7|TraesTSP2A01G445500.1:0.002638,(Tri.tu_AGO7|TRITD2Av1G244130.1:1e-06,Tri.ae_AGO7|TraesCS2A02G414800.1:0.001319)100:1e-06)37:0.008925)100:0.00343)82:0.001908)100:0.001154)100:0.006041)96:0.003064)96:0.055814)100:0.023812)100:0.067569)96:0.002007)100:0.02576)100:0.042495)100:0.029132)100:0.045399)100:0.15518)89:0.033648)92:0.082761)70:0.01638)94:0.020077)93:0.06498)61:0.040079)92:0.048695,((Chl.se_AGO7|GWHPBFRY021765.1:0.148495,(Ari.fi_AGO7|KAG9439845.1:0.327461,((Mag.bi_AGO7|MBI11599_MAGBIO:0.030513,Lir.ch_AGO7|Lchi12841:0.021781)100:0.141576,((Lit.cu_AGO7|Lcu02G_04853:0.008454,(Cin.ka_AGO7|CKAN_00603200:0.00562,Cin.ca_AGO7|GWHPBGXC012427:0.002167)100:0.010707)100:0.088852,(Chi.pr_AGO7|evm.model.scaffold_18.151:0.005946,(Chi.sa_AGO7|Cs02g01501:0.002206,Chi.sa_AGO7|Cs02g01073:0.002194)100:0.007627)100:0.096443)100:0.040565)99:0.030601)39:0.018393)33:0.027036,((((Nel.nu_AGO7|XP_010258604.1:0.087485,Nel.nu_AGO7|XP_010258236.1:0.102317)100:0.053378,(Tel.sp_AGO7|XP_043723740.1:0.098566,(Mac.in_AGO7|XP_042499402.1:0.051081,(Tel.sp_AGO7|XP_043703498.1:0.006796,Tel.sp_AGO7|XP_043691979.1:0.009386)100:0.035204)100:0.047928)100:0.09487)100:0.031304,((Mac.co_AGO7|OVA12232.1:0.061609,(Pap.so_AGO7|GWHPAAFE034424:0.029128,Pap.so_AGO7|GWHPAAFE033946:0.024223)100:0.17074)100:0.064779,(Kin.un_AGO7|KAF6134098.1:0.232895,(Epi.pu_AGO7|GWHPBECS019771:0.164745,(Cop.ch_AGO7|KAF9623478.1:0.072852,(Tha.th_AGO7|KAF5183103.1:0.033,Aqu.co_AGO7|Aqcoe3G351300.1.p:0.034876)100:0.085726)100:0.046156)100:0.033286)100:0.029066)100:0.050279)100:1e-06,((Tet.si_AGO7|KAF8408144.1:0.137085,((Tet.si_AGO7|KAF8390187.1:1e-06,Tet.si_AGO7|KAF8390174.1:1e-06)100:0.062403,(Tet.si_AGO7|KAF8378733.1:0.003409,Tet.si_AGO7|KAF8369423.1:0.001189)100:0.10438)100:0.025428)94:0.010873,(((Kal.la_AGO7|Kalax.0107s0042.1.p:0.005735,(Kal.la_AGO7|Kalax.0152s0047.1.p:0.00227,Kal.fe_AGO7|Kaladp0071s0077.1.p:0.003406)100:0.009135)100:0.372721,(Por.am_AGO7|FUN_032646-T1:0.153646,(Ama.hy_AGO7|AH004343-RA:0.140299,(Bet.vu_AGO7|EL10Ac6g13267.1:0.124123,(Spi.ol_AGO7|Spov3_chr2.02707:0.080353,(Che.qu_AGO7|AUR62032845-RA:0.015285,Che.qu_AGO7|AUR62005852-RA:0.015841)100:0.042197)100:0.040012)100:0.018937)100:0.091283)100:0.174461)99:0.079021,((Vit.vi_AGO7|VIT_203s0038g00830.1:0.034783,Vit.vi_AGO7|VIT_201s0113g00500.1:0.053607)100:0.064707,(((Hyd.qu_AGO7|Hyque.08G074200.1.p:0.132041,((Act.ch_AGO7|PSR84985:0.045601,Act.ch_AGO7|PSS13472:0.03659)100:0.081087,(Vac.my_AGO7|Vmy02g31723.t1:0.007625,(Vac.mi_AGO7|vmicro23493-RA:0.01195,Vac.da_AGO7|Vadar2_g5591.t1:0.007579)100:0.004573)100:0.109584)100:0.04459)56:0.008393,((Dau.ca_AGO7|DCAR_030991:0.188384,(Lac.sa_AGO7|Lsat_1_v5_gn_4_10521.1:0.058762,Hel.an_AGO7|HanXRQChr10g0308051:0.235137)100:0.284971)97:0.066949,(Cof.ca_AGO7|CDP00378:0.13925,(((Ipo.tr_AGO7|itb14g02630.t1:0.168942,Ipo.tr_AGO7|itb07g22330.t1:0.136537)100:0.044192,(Nic.at_AGO7|OIT29372:0.058891,(Sol.ly_AGO7|Solyc01g010970.2.1:0.050715,Cap.an_AGO7|PHT94029:0.03197)100:0.034166)100:0.112103)100:0.031629,((Lin.ph_AGO7|Liphi.01G023300.1.p:0.165775,(Lin.ph_AGO7|Liphi.15G062200.1.p:0.20614,Mim.gu_AGO7|MgTOL.L1056.1.p:0.228979)100:0.061587)100:0.064959,(Fra.ex_AGO7|FRAEX38873_v2_000390110.1:0.02965,(Ole.eu_AGO7|Oeu021084.1:0.042419,Fra.ex_AGO7|FRAEX38873_v2_000241770.1:0.06164)100:0.009473)100:0.081811)100:0.06729)100:0.018795)100:0.051626)57:0.007702)100:0.032273,((((Cuc.sa_AGO7|Cucsa.284770.1:0.029571,Cit.la_AGO7|Cla97C05G105980.1:0.027351)100:0.200928,((Fic.ca_AGO7|FCD_00007924-RA:0.066246,(Can.sa_AGO7|evm.model.10.935:0.014886,Can.sa_AGO7|evm.model.09.3:0.011783)100:0.108861)100:0.042733,((Ros.ch_AGO7|PRQ40719:0.023417,Fra.ve_AGO7|FvH4_4g30730.t2:0.028278)100:0.080184,((Pru.pe_AGO7|Prupe.1G279900.1.p:0.0015,Pru.du_AGO7|VVA20543:0.005462)100:0.038046,(Mal.do_AGO7|MD16G1067000:0.034871,Mal.do_AGO7|MD13G1068200:0.03852)100:0.051039)100:0.025073)100:0.048739)100:0.017913)78:0.013021,(((Fag.sy_AGO7|FSB016195601:0.041127,Cas.de_AGO7|Caden.03G227900.1.p:0.044358)100:0.030489,(Jug.ni_AGO7|Juni_25315.t1:0.06523,Bet.pe_AGO7|Bpev01.c0357.g0041.m0001:0.0786)100:0.00664)100:0.025148,((Ara.hy_AGO7|arahy.Tifrunner.gnm1.ann1.YH7FH0.1:1e-06,Ara.hy_AGO7|arahy.Tifrunner.gnm1.ann1.KK4X3H.1:0.001547)100:0.086029,(Lup.an_AGO7|OIW21602:0.062677,((Lot.ja_AGO7|Lj2g0015135.1:0.05332,(Cic.ar_AGO7|Ca_11683:0.058303,(Tri.pr_AGO7|Tp57577_TGAC_v2_mRNA20637:0.023845,Med.tr_AGO7|Medtr5g042590.1:0.037892)100:0.026373)100:0.056913)100:0.017245,((Gly.ma_AGO7|Glyma.01G053100.1.p:0.026123,Gly.ma_AGO7|Glyma.02G111600.1.p:0.01071)100:0.015565,(Pha.vu_AGO7|Phvul.003G046700.1.p:0.022386,(Vig.an_AGO7|KOM45913:0.021532,Vig.an_AGO7|KOM45912:0.023868)100:0.038421)100:0.024888)100:0.016098)100:0.00828)100:0.016516)100:0.145618)53:0.005042)41:0.013883,((Euc.gr_AGO7|Eucgr.G02476.1.p:0.036405,Cor.ci_AGO7|Cocit.G1769.1.p:0.030754)100:0.234145,(((The.ca_AGO7|Thecc.02G339200.1.p:0.025652,((Gos.hi_AGO7|Gohir.D13G078200.3.p:0.007746,Gos.hi_AGO7|Gohir.A13G078200.2.p:0.013128)100:0.103895,(Gos.hi_AGO7|Gohir.D05G305500.2.p:0.00806,Gos.hi_AGO7|Gohir.A05G305501.1.p:0.001073)100:0.041665)100:0.017872)100:0.08804,(Ace.sa_AGO7|ACSA_10626:0.100242,((Pon.tr_AGO7|Ptrif.0004s2419.1.p:0.00916,Cit.cl_AGO7|Ciclev10030593m:0.007133)100:0.102977,((Pis.ve_AGO7|EVM0004854.1:1e-06,Pis.ve_AGO7|EVM0018783.1:0.003397)100:0.016571,(Ana.oc_AGO7|Anaoc.0003s0367.1.p:0.041541,(Ana.oc_AGO7|Anaoc.1204s0004.1.p:1e-06,Ana.oc_AGO7|Anaoc.0002s0741.1.p:1e-06)100:0.065832)100:0.005992)100:0.044498)100:0.013198)100:0.040023)88:0.010449,(((Kan.ob_AGO7|GWHPACBH006686:0.150333,(Sal.pu_AGO7|Sapur.010G126600.1.p:0.032589,Pop.tr_AGO7|Potri.010G163800.1.p:0.017025)100:0.058481)88:0.01216,(Ric.co_AGO7|29813.m001544:0.075811,(Ver.fo_AGO7|GWHPAAEU054417:0.051127,(Man.es_AGO7|Manes.01G032300.1.p:0.079036,Man.es_AGO7|Manes.05G106500.1.p:0.064653)100:0.022786)50:0.004186)100:0.034472)88:0.012918,((Lin.us_AGO7|Lus10037136:0.016333,(Lin.us_AGO7|Lus10036795:0.001621,Lin.us_AGO7|Lus10036794:0.008426)100:0.029409)100:0.237875,(Cle.vi_AGO7|Clevi.0014s0876.1.p:0.123706,(((Dip.st_AGO7|Distr.0009s82800.1.p:0.058628,Euc.sy_AGO7|Eusyr.0118s0183.1.p:0.054615)100:0.026269,((Lun.an_AGO7|Luann.0030s0031.1.p:0.060089,(Ibe.am_AGO7|Ibeam.9691s0001.1.p:0.010807,Ibe.am_AGO7|Ibeam.10256s0001.1.p:0.006276)100:0.089334)86:0.00731,(Ror.is_AGO7|Roisl.0019s0596.1.p:0.04258,(Lep.sa_AGO7|Lesat.0080s0109.1.p:0.079581,((Aly.li_AGO7|Alyli.0111s0096.1.p:0.014935,(Des.so_AGO7|Desop.0206s0474.1.p:0.00465,Aly.li_AGO7|Alyli.0272s0030.1.p:0.005769)100:0.002477)100:0.030506,(Mal.ma_AGO7|Mamar.0084s0040.1.p:0.047273,(Ara.th_AGO7|AT1G69440.1:0.036528,(Cap.ru_AGO7|Carub.0002s1604.1.p:0.032049,Boe.st_AGO7|Bostr.10273s0425.1.p:0.037842)89:0.009592)100:0.008714)96:0.006522)100:0.010491)84:0.008807)100:0.018528)100:0.010668)99:0.013928,((Eut.sa_AGO7|Thhalv10018068m:0.048024,Thl.ar_AGO7|Thlar.0031s0901.1.p:0.051923)49:0.008549,(Sch.pa_AGO7|Sp5g24490.1:0.064146,((Bra.ra_AGO7|Brara.B01859.1.p:0.086209,(Sta.pi_AGO7|Stapi.4921s0005.1.p:0.046331,Cau.am_AGO7|Caamp.0303s0965.1.p:0.02561)100:0.011845)93:0.011034,((Mya.pe_AGO7|Myper.0016s0594.1.p:0.017046,(Isa.ti_AGO7|Isati.11634s0002.1.p:1e-06,(Isa.ti_AGO7|Isati.2041s0014.1.p:1e-06,Isa.ti_AGO7|Isati.1652s0019.1.p:0.001401)100:0.006785)100:0.014127)100:0.03074,((Cau.am_AGO7|Caamp.1036s0479.1.p:0.012983,(Sta.pi_AGO7|Stapi.1145s0019.1.p:0.003433,Sta.pi_AGO7|Stapi.1053s0004.1.p:1e-06)100:0.012001)100:0.028557,(Cak.ma_AGO7|Camar.0098s0013.1.p:0.051162,((Cra.hi_AGO7|Crahi.0015s0005.1.p:0.035226,Bra.ra_AGO7|Brara.G02481.1.p:0.046255)100:0.012034,(Eru.ve_AGO7|Eruve.0028s0012.1.p:0.042699,(Sin.al_AGO7|Sialb.0062s0291.1.p:1e-06,Sin.al_AGO7|Sialb.0030s0188.1.p:1e-06)100:0.027077)54:0.006132)60:0.008778)100:0.055768)100:0.003741)74:0.005588)57:0.002223)57:0.007981)51:0.011811)100:0.18314)100:0.19263)92:0.094437)82:0.018941)86:0.013645)90:0.006149)49:0.033768)91:0.016425)100:0.018005)81:0.063935)100:0.030022)100:0.095691)38:0.029779)98:0.051226)95:0.056372)99:0.147261)100:0.510586,((((Seq.se_AGO2|SESE_074920:1e-06,(Seq.se_AGO2|SESE_114976:1e-06,Seq.se_AGO2|SESE_122475:0.006312)100:0.014805)100:1.41361,(Pin.ta_AGO2|PITA_47637:0.113658,(Pin.ta_AGO2|PITA_12196:0.109976,(Pin.ta_AGO2|PITA_47231:0.024334,(Pin.ta_AGO2|PITA_50062:1e-06,Pin.ta_AGO2|PITA_12822:1e-06)100:0.030551)100:0.112925)99:0.04262)100:0.96732)100:0.117769,((Gne.mo_AGO2|TnS000103297t10:0.818151,((Pse.me_AGO2|PSME_20283:0.13304,Pin.ta_AGO2|PITA_12270:0.169504)100:0.216561,(Pin.ta_AGO2|PITA_14923:0.505055,(Pse.me_AGO2|PSME_48053:0.248768,(Pse.me_AGO2|PSME_44574:0.296934,Pse.me_AGO2|PSME_14238:0.237758)85:0.059728)100:0.227689)100:0.537116)100:0.057018)100:0.178857,(((Gin.bi_AGO2|Gb_21789:0.12292,Gin.bi_AGO2|Gb_20550:0.041992)100:0.313316,(Gin.bi_AGO2|Gb_13719:0.163752,Gin.bi_AGO2|Gb_13708:0.057904)100:0.161886)96:0.08019,((Thu.pl_AGO2|Thupl.29377749s0017.1.p:0.256737,((Seq.se_AGO2|SESE_083286:1e-06,Seq.se_AGO2|SESE_058619:0.011249)100:0.007678,(Seq.se_AGO2|SESE_034287:0.002069,Seq.se_AGO2|SESE_116785:1e-06)100:0.006925)100:0.225874)100:0.566477,((Thu.pl_AGO2|Thupl.29382500s0003.1.p:0.39157,Thu.pl_AGO2|Thupl.29382500s0001.1.p:0.525012)100:0.83645,(Thu.pl_AGO2|Thupl.29377749s0019.1.p:0.098038,(Seq.se_AGO2|SESE_091404:0.002173,Seq.se_AGO2|SESE_037283:1e-06)100:0.073199)100:0.192637)91:0.05824)100:0.157962)99:0.073024)100:0.193255)100:0.131165,((Amb.tr_AGO2|evm_27.model.AmTr_v1.0_scaffold00032.76:0.983258,(Nym.th_AGO2|KAF3787403.1:0.109857,(Eur.fe_AGO2|GWHPBFHH031197:0.157659,(Nym.th_AGO2|KAF3787401.1:0.040743,Nym.co_AGO2|XP_031505153.1:0.026541)100:0.022778)100:0.046013)100:0.753835)100:0.113225,(((Aco.am_AGO2|Acora.06G221200.1.p:0.317249,((Aco.am_AGO2|Acora.06G221100.1.p:0.170704,Aco.am_AGO2|Acora.06G220900.1.p:0.130294)100:0.117972,(Aco.am_AGO2|Acora.06G077300.1.p:0.104534,Aco.am_AGO2|Acora.08G212000.1.p:0.148223)100:0.027537)100:0.182055)100:0.559234,((Asp.of_AGO2|evm.model.AsparagusV1_03.673:0.601706,(Ana.co_AGO2|Aco005013.1:0.482393,(Pho.da_AGO2|XP_026665120.2:0.098149,(Ela.gu_AGO2|XP_029117979.1:0.038209,Coc.nu_AGO2|KAG1348075.1:0.053975)100:0.072848)100:0.214461)74:0.080406)100:0.206049,(Aca.br_AGO2|GWHPBAYO017866.1:0.563736,(((Pho.da_AGO2|XP_038988491.1:1e-06,Pho.da_AGO2|XP_008812477.1:0.003095)100:0.151763,(Ela.gu_AGO2|XP_010941617.2:0.079761,Coc.nu_AGO2|KAG1365090.1:0.064115)100:0.090654)100:0.199532,((Joi.as_AGO2|Joasc.17G006800.1.p:0.064444,Joi.as_AGO2|Joasc.11G053000.1.p:0.133928)100:0.072625,(Str.an_AGO2|strangu_028978-RA:0.142847,((Pha.la_AGO2|Phala.06G230500.1.p:0.011744,Pha.la_AGO2|Phala.03G047900.1.p:0.042568)100:0.188645,((Bon.am_AGO2|Bam044270.1:0.095756,(Bon.am_AGO2|Bam034737.2:0.068335,((Rad.gu_AGO2|Rgu008356:0.250596,Oly.la_AGO2|Ola022402.1:0.182538)97:0.114993,(Rad.gu_AGO2|Rgu001069:0.066564,Oly.la_AGO2|Ola022401.1:0.049359)97:0.025754)100:0.038848)96:0.018814)99:0.017755,(((Era.te_AGO2|Et_s9471-0.36-1.mrna1:0.27257,(Oro.th_AGO2|Oropetium_20150105_01691A:0.096749,(Ele.co_AGO2|ELECO.r07.4AG0304000.1:0.012361,Ele.co_AGO2|ELECO.r07.4BG0334900.1:0.011222)100:0.100642)100:0.043448)100:0.067345,(Pas.va_AGO2|Pavag06G227800.1.p:0.348629,((Pas.va_AGO2|Pavag06G227900.1.p:0.132864,Cha.la_AGO2|Chala.06G232700.1.p:0.057546)75:0.020086,(((Zea.ma_AGO2|Zm00001d002316_P003:0.082155,Zea.ma_AGO2|Zm00001d026300_P001:0.057999)100:0.00752,(Mis.si_AGO2|Misin12G205400.1.p:0.029604,(Sor.bi_AGO2|Sobic.006G215000.1.p:0.043508,Mis.si_AGO2|Misin11G211100.1.p:0.042138)100:0.006548)100:0.015041)100:0.081647,(Dic.ol_AGO2|OEL29306.1:0.043996,((Dig.ex_AGO2|KAF8649990.1:0.08252,(Pan.vi_AGO2|Pavir.7NG401300.2.p:0.04153,Pan.vi_AGO2|Pavir.7KG340800.1.p:0.009771)100:0.03464)98:1e-06,(Uso.fu_AGO2|Urofu.7G276300.1.p:0.038475,(Set.vi_AGO2|Sevir.7G248200.1.p:0.038601,((Cen.pu_AGO2|GWHPAORA063111:1e-06,Cen.pu_AGO2|GWHPAORA063093:1e-06)100:0.049782,(Cen.pu_AGO2|GWHPAORA021465:0.005445,Cen.pu_AGO2|GWHPAORA021421:0.005266)100:0.040166)100:0.014567)100:0.035941)11:0.009314)98:0.01111)100:0.027999)100:0.032138)75:0.024898)100:0.04561)100:0.069063,(((Ziz.pa_AGO2|KAG8066276.1:0.348245,(Ory.sa_AGO2|LOC_Os04g52550.1:0.334769,Lee.pe_AGO2|LPERR04G20840.2:0.335797)100:0.258622)36:0.090831,(Ziz.pa_AGO2|KAG8043488.1:0.170352,(Lee.pe_AGO2|LPERR04G20830.2:0.081121,(Ory.br_AGO2|OB04G32200.1:0.195854,(Ory.gl_AGO2|ORGLA04G0223500.1:0.00564,(Ory.ru_AGO2|ORUFI04G26910.2:0.006772,Ory.sa_AGO2|LOC_Os04g52540.1:0.010171)100:0.001174)100:0.061779)74:0.006627)75:0.024604)31:0.014721)100:0.101146,(((Bra.hy_AGO2|Bhyb26.S09G190100.1.p:0.07021,(Bra.hy_AGO2|Bhyb26.D05G195400.1.p:0.007222,Bra.di_AGO2|Bradi5g21800.1.p:0.00616)100:0.058414)100:0.215838,((Ave.sa_AGO2|AVESA.00001b.r1.2Cg0002679.1:0.020277,(Ave.sa_AGO2|AVESA.00001b.r1.2Dg0001929.1:0.012217,Ave.sa_AGO2|AVESA.00001b.r1.2Ag0001988.1:0.008123)100:0.011542)100:0.13194,(Hor.vu_AGO2|HORVU.MOREX.r3.2HG0190470.1:0.02691,(Sec.ce_AGO2|SECCE2Rv1G0117820.1:0.013772,((Thi.in_AGO2|Thint.05G0400900.1.p:0.021111,Thi.in_AGO2|Thint.04G0348000.1.p:0.009755)100:0.015938,((Aeg.ta_AGO2|AET2Gv20927300.1:0.001196,(Tri.sp_AGO2|TraesTSP2D01G452300.1:1e-06,Tri.ae_AGO2|TraesCS2D02G417000.1:1e-06)100:0.001082)100:0.00544,((Tri.sp_AGO2|TraesTSP2A01G450800.1:1e-06,(Tri.tu_AGO2|TRITD2Av1G246130.1:1e-06,Tri.ae_AGO2|TraesCS2A02G419900.1:1e-06)n11477:1e-06)100:0.008747,(Thi.in_AGO2|Thint.06G0517100.1.p:0.0065,(Tri.sp_AGO2|TraesTSP2B01G477300.1:1e-06,(Tri.tu_AGO2|TRITD2Bv1G207930.2:1e-06,Tri.ae_AGO2|TraesCS2B02G439000.2:1e-06)59:1e-06)100:0.003285)100:0.003207)100:0.002157)100:0.00385)100:0.009246)100:0.003048)100:0.145324)100:0.023877)100:0.049046,((Bra.hy_AGO2|Bhyb26.S09G190300.1.p:0.096771,(Bra.hy_AGO2|Bhyb26.D05G195500.1.p:0.018332,Bra.di_AGO2|Bradi5g21810.1.p:0.014286)100:0.099133)100:0.401397,((Ave.sa_AGO2|AVESA.00001b.r1.1Ag0002422.1:0.332341,(Ave.sa_AGO2|AVESA.00001b.r1.2Cg0002680.1:0.051162,Ave.sa_AGO2|AVESA.00001b.r1.2Ag0001989.1:0.044393)100:0.373135)100:0.083561,((Hor.vu_AGO2|HORVU.MOREX.r3.2HG0190440.1:0.129569,((Thi.in_AGO2|Thint.04G0347500.1.p:0.045726,Thi.in_AGO2|Thint.05G0400400.1.p:0.087545)100:0.025494,((Tri.sp_AGO2|TraesTSP2B01G476500.1:1e-06,(Tri.tu_AGO2|TRITD2Bv1G207350.3:1e-06,Tri.ae_AGO2|TraesCS2B02G438200.1:1e-06)n11579:1e-06)100:0.037026,((Aeg.ta_AGO2|AET2Gv20925700.1:0.001123,(Tri.sp_AGO2|TraesTSP2D01G451800.1:1e-06,Tri.ae_AGO2|TraesCS2D02G416500.1:1e-06)100:0.002368)100:0.015235,(Tri.sp_AGO2|TraesTSP2A01G450300.1:1e-06,(Tri.ae_AGO2|TraesCS2A02G419500.1:0.002061,(Tri.tu_AGO2|TRITD2Av1G245870.2:1e-06,Tri.ur_AGO2|TRIUR3_23220-T1:0.003701)100:1e-06)100:1e-06)80:0.020735)100:0.030402)100:0.043108)100:0.027693)100:0.262408,(Hor.vu_AGO2|HORVU.MOREX.r3.2HG0190460.1:0.131204,((Thi.in_AGO2|Thint.04G0347900.1.p:0.041882,Thi.in_AGO2|Thint.05G0400800.1.p:0.100376)92:0.014483,(Sec.ce_AGO2|SECCE2Rv1G0117810.1:0.077665,((Tri.tu_AGO2|TRITD2Bv1G207610.2:0.009462,(Tri.sp_AGO2|TraesTSP2B01G477100.1:1e-06,Tri.ae_AGO2|TraesCS2B02G438600.1:1e-06)100:0.053613)100:0.033765,((Tri.tu_AGO2|TRITD2Bv1G207830.2:0.049127,Thi.in_AGO2|Thint.06G0517200.1.p:0.010719)100:0.013261,(Aeg.ta_AGO2|AET2Gv20926900.3:0.009272,(Tri.sp_AGO2|TraesTSP2A01G450700.1:1e-06,(Tri.tu_AGO2|TRITD2Av1G246040.1:1e-06,Tri.ae_AGO2|TraesCS2A02G419800.2:1e-06)99:1e-06)100:0.042104)100:0.020952)100:0.018407)100:0.037509)100:0.027015)83:0.02091)100:0.280878)100:0.117886)100:0.108158)100:0.507085)100:0.025919)97:0.024002)96:0.018322)100:0.09665)100:0.037497)100:0.050613)100:0.37117)100:0.059899)92:0.055099)100:0.236624)100:0.145103,(((Chl.se_AGO2|GWHPBFRY020667.1:0.429617,(Ari.fi_AGO2|KAG9439497.1:0.333024,Ari.fi_AGO2|KAG9439496.1:0.477535)100:0.411399)100:0.096893,((Lir.ch_AGO2|Lchi18535:0.309878,Lir.ch_AGO2|Lchi18534:0.498243)100:0.458098,(((Cin.ka_AGO2|CKAN_01761500:0.017763,Cin.ca_AGO2|GWHPBGXC023198:0.030373)100:0.236139,(Lit.cu_AGO2|Lcu08G_23105:0.034636,(Cin.ka_AGO2|CKAN_01760400:0.004586,Cin.ca_AGO2|GWHPBGXC023188:0.002665)100:0.019349)100:0.169011)100:0.241285,((Chi.sa_AGO2|Cs08g02142:0.016998,Chi.pr_AGO2|evm.model.scaffold_177.196:1e-06)100:0.352044,(Chi.sa_AGO2|Cs08g00663:0.079111,(Chi.sa_AGO2|Cs08g00668:0.011891,Chi.pr_AGO2|evm.model.scaffold_99.29:0.012116)100:0.026619)100:0.192447)100:0.074291)100:0.208093)100:0.067476)81:0.051502,(((Mac.co_AGO2|OVA11834.1:0.473591,(Kin.un_AGO2|KAF6163373.1:0.902757,(Cop.ch_AGO2|KAF9589793.1:0.208552,(Tha.th_AGO2|KAF5187326.1:0.056089,Aqu.co_AGO2|Aqcoe1G170900.1.p:0.050217)100:0.20467)100:0.156968)100:0.035924)100:0.099114,((Tet.si_AGO2|KAF8390923.1:0.451537,(Tet.si_AGO2|KAF8412729.1:0.167179,Tet.si_AGO2|KAF8412728.1:0.206134)100:0.159857)100:0.075496,((Nel.nu_AGO2|XP_019055107.1:0.05993,Nel.nu_AGO2|XP_010272322.1:0.101542)100:0.339339,((Tel.sp_AGO2|XP_043701213.1:0.171403,Mac.in_AGO2|XP_042477500.1:0.112825)100:0.083256,((Mac.in_AGO2|XP_042502081.1:0.208618,Tel.sp_AGO2|XP_043687930.1:0.162191)100:0.066869,(Tel.sp_AGO2|XP_043687931.1:0.088697,Mac.in_AGO2|XP_042500734.1:0.148658)100:0.060273)100:0.069032)100:0.289891)100:0.060746)97:0.05186)97:0.076387,(((Kal.la_AGO2|Kalax.0218s0073.1.p:0.021151,(Kal.la_AGO2|Kalax.0014s0188.1.p:0.009377,Kal.fe_AGO2|Kaladp0058s0662.1.p:0.030045)100:0.009102)100:0.801013,((((Hyd.qu_AGO2|Hyque.01G018500.1.p:0.065627,Hyd.qu_AGO2|Hyque.01G018600.1.p:0.089441)100:0.050107,(Hyd.qu_AGO2|Hyque.01G018200.1.p:0.08156,Hyd.qu_AGO2|Hyque.01G018100.1.p:0.052407)100:0.047334)100:0.390874,(Act.ch_AGO2|PSS11129:0.216176,(Vac.my_AGO2|Vmy06g34773.t1:0.027461,((Vac.mi_AGO2|vmicro29021-RA:0.006063,Vac.mi_AGO2|vmicro07817-RA:0.011049)100:0.018574,(Vac.da_AGO2|Vadar2_g26730.t1:0.001549,Vac.da_AGO2|Vadar2_g26728.t1:0.004162)100:0.020544)100:1e-06)100:0.226592)100:0.22032)100:0.032173,(((Act.ch_AGO2|PSR84661:0.071226,(Act.ch_AGO2|PSR84663:0.095949,Act.ch_AGO2|PSR84664:0.105665)100:0.017701)100:0.287191,((Vac.da_AGO2|Vadar2_g10567.t1:0.021209,(Vac.my_AGO2|Vmy11g5749.t1:0.007073,Vac.mi_AGO2|vmicro25958-RA:0.029237)100:0.022467)100:0.141315,((Vac.my_AGO2|Vmy11g5746.t1:0.017183,(Vac.mi_AGO2|vmicro07537-RA:0.023972,Vac.da_AGO2|Vadar2_g10569.t1:0.016524)100:0.003572)100:0.104764,(Vac.da_AGO2|Vadar2_g10566.t1:0.065438,(Vac.my_AGO2|Vmy11g5750.t1:0.010763,(Vac.mi_AGO2|vmicro25959-RA:0.019306,Vac.da_AGO2|Vadar2_g10564.t1:0.01731)100:0.0035)100:0.052811)100:0.069763)100:0.046519)100:0.285929)100:0.176056,(((Dau.ca_AGO2|DCAR_007791:0.209467,Dau.ca_AGO2|DCAR_004316:0.386023)100:0.156908,((Lac.sa_AGO2|Lsat_1_v5_gn_4_22000.1:0.146125,Lac.sa_AGO2|Lsat_1_v5_gn_4_22040.1:0.19885)100:0.136748,(Hel.an_AGO2|HanXRQChr16g0528251:0.097928,Hel.an_AGO2|HanXRQChr16g0528211:0.089592)100:0.199552)100:0.527381)99:0.045004,(((Mim.gu_AGO2|MgTOL.M2063.1.p:0.142449,Lin.ph_AGO2|Liphi.06G213900.1.p:0.131774)100:0.39534,(Cof.ca_AGO2|CDP17622:0.231418,Cof.ca_AGO2|CDP17623:0.353828)100:0.155761)92:0.059284,((Ipo.tr_AGO2|itb10g07280.t1:0.500655,(Ipo.tr_AGO2|itb10g17490.t1:0.403014,(Nic.at_AGO2|OIT06198:0.094288,(Cap.an_AGO2|PHT62682:0.112766,(Sol.ly_AGO2|Solyc02g069260.2.1:0.089544,(Sol.ly_AGO2|Solyc02g069280.2.1:0.512144,Sol.ly_AGO2|Solyc02g069270.2.1:0.150458)100:0.088648)100:0.099074)100:0.052019)100:0.224986)100:0.058867)100:0.137636,(Fra.ex_AGO2|FRAEX38873_v2_000162580.1:0.471415,((Mim.gu_AGO2|MgTOL.M2062.1.p:0.325086,(Lin.ph_AGO2|Liphi.06G213700.1.p:0.510804,Lin.ph_AGO2|Liphi.06G213800.1.p:0.180779)100:0.051685)100:0.188901,(Fra.ex_AGO2|FRAEX38873_v2_000125170.1:0.085384,(Ole.eu_AGO2|Oeu045613.1:0.088961,Ole.eu_AGO2|Oeu008718.1:0.023655)100:0.021626)100:0.212851)100:0.061219)23:0.060626)16:0.01261)23:0.067148)23:0.030308)100:0.086343)62:0.084128)100:0.018832,((Vit.vi_AGO2|VIT_210s0042g01200.1:0.273696,(Vit.vi_AGO2|VIT_210s0042g01180.1:0.063536,Vit.vi_AGO2|VIT_210s0042g01150.1:0.058438)100:0.363656)100:0.13435,(((Por.am_AGO2|FUN_021900-T1:0.33653,(Bet.vu_AGO2|EL10Ac4g08821.1:0.216129,(Che.qu_AGO2|AUR62042863-RA:0.773023,Spi.ol_AGO2|Spov3_C0005.00088:0.159057)100:0.05845)100:0.150094)100:0.379899,((Can.sa_AGO2|evm.model.09.934:0.476102,(Fic.ca_AGO2|FCD_00016847-RA:0.182187,Fic.ca_AGO2|FCD_00016848-RA:0.162443)100:0.100348)100:0.168692,((Ros.ch_AGO2|PRQ29971:0.058338,Fra.ve_AGO2|FvH4_3g11980.t1:0.066938)100:0.203225,((Mal.do_AGO2|MD10G1236400:0.230807,(Mal.do_AGO2|MD05G1256100:0.075583,Mal.do_AGO2|MD10G1236300:0.090402)100:0.104248)96:0.008695,(Pru.pe_AGO2|Prupe.4G108000.1.p:0.087821,(Pru.pe_AGO2|Prupe.4G108100.1.p:0.00281,Pru.du_AGO2|VVA22690:0.017148)100:0.04345)100:0.075108)100:0.061729)100:0.155983)85:0.035346)93:0.046935,(((((Euc.gr_AGO2|Eucgr.D01097.1.p:0.118069,(Cor.ci_AGO2|Cocit.A0831.1.p:0.016053,Cor.ci_AGO2|Cocit.A0830.1.p:0.016869)100:0.093254)100:0.0306,(Euc.gr_AGO2|Eucgr.D00106.1.p:0.091345,((Euc.gr_AGO2|Eucgr.D00109.1.p:0.105121,Euc.gr_AGO2|Eucgr.D00105.1.p:0.137455)100:0.0192,(Cor.ci_AGO2|Cocit.B1055.1.p:0.034625,Cor.ci_AGO2|Cocit.D0996.1.p:0.046968)100:0.119678)100:0.014837)100:0.099614)100:0.450394,((Fag.sy_AGO2|FSB011834801:0.091552,(Cas.de_AGO2|Caden.09G111500.1.p:0.041932,(Cas.de_AGO2|Caden.09G104000.1.p:0.080433,Cas.de_AGO2|Caden.09G104100.1.p:0.089191)100:0.03328)100:0.11175)100:0.090525,((Jug.ni_AGO2|Juni_06996.t1:0.216294,Jug.ni_AGO2|Juni_25604.t1:0.169675)100:0.054444,(Bet.pe_AGO2|Bpev01.c0794.g0002.m0001:0.167341,Bet.pe_AGO2|Bpev01.c1960.g0001.m0001:0.255786)88:0.021386)94:0.029266)100:0.119468)60:0.02901,(((The.ca_AGO2|Thecc.06G137800.1.p:0.021597,(The.ca_AGO2|Thecc.06G137400.1.p:0.041105,The.ca_AGO2|Thecc.06G137600.1.p:0.021003)100:0.030727)100:0.560926,(Ric.co_AGO2|30093.m000351:0.332207,(Ver.fo_AGO2|GWHPAAEU030400:0.252265,Man.es_AGO2|Manes.07G023100.1.p:0.409441)100:0.049293)100:0.296489)100:0.09649,(((Ara.hy_AGO2|arahy.Tifrunner.gnm1.ann1.B23GPN.2:0.018124,Ara.hy_AGO2|arahy.Tifrunner.gnm1.ann1.MFKE4U.1:0.044134)100:0.357788,(Lup.an_AGO2|OIV94198:0.252522,((Gly.ma_AGO2|Glyma.20G022900.3.p:0.171465,(Vig.an_AGO2|KOM31777:0.146616,Pha.vu_AGO2|Phvul.002G100100.1.p:0.06745)100:0.464907)100:0.137775,(Lot.ja_AGO2|Lj4g0004639.1:0.279423,(Cic.ar_AGO2|Ca_06544:0.270385,(Tri.pr_AGO2|Tp57577_TGAC_v2_mRNA35183:0.151616,Med.tr_AGO2|Medtr4g083610.1:0.076345)100:0.023261)19:0.084386)100:0.038122)99:0.045554)99:0.048997)100:0.135998,((Ara.hy_AGO2|arahy.Tifrunner.gnm1.ann1.CKCB14.1:0.011377,Ara.hy_AGO2|arahy.Tifrunner.gnm1.ann1.M7MYIY.1:0.002027)100:0.187902,(Lup.an_AGO2|OIW13898:0.179508,((Gly.ma_AGO2|Glyma.15G126700.1.p:0.055771,(Pha.vu_AGO2|Phvul.006G131700.1.p:0.048906,Vig.an_AGO2|KOM53201:0.042016)100:0.054712)100:0.084042,(Lot.ja_AGO2|Lj6g0020367.1:0.124822,(Cic.ar_AGO2|Ca_07965:0.059591,(Tri.pr_AGO2|Tp57577_TGAC_v2_mRNA18138:0.073806,Med.tr_AGO2|Medtr2g028910.1:0.056208)100:0.036253)100:0.112734)100:0.024241)100:0.038912)100:0.044392)100:0.214096)100:0.277091)96:0.044342)28:0.014354,(((((Sal.pu_AGO2|Sapur.012G088900.1.p:0.087418,Pop.tr_AGO2|Potri.012G118700.3.p:0.048612)100:0.06944,(Pop.tr_AGO2|Potri.015G117401.1.p:0.039213,(Sal.pu_AGO2|Sapur.15WG130600.1.p:1e-06,Sal.pu_AGO2|Sapur.15ZG112800.1.p:1e-06)100:0.086303)100:0.089119)100:0.225219,((Lin.us_AGO2|Lus10018290:0.018252,Lin.us_AGO2|Lus10040619:0.020461)100:0.410046,(Ver.fo_AGO2|GWHPAAEU024694:0.129545,(Ric.co_AGO2|29975.m000754:0.142241,Man.es_AGO2|Manes.16G048683.1.p:0.107777)100:0.053509)100:0.076826)100:0.036418)24:0.034682,((The.ca_AGO2|Thecc.06G138000.1.p:0.18363,(Gos.hi_AGO2|Gohir.A06G140700.3.p:0.031804,Gos.hi_AGO2|Gohir.D06G147400.1.p:0.033655)100:0.167445)100:0.25836,(Ace.sa_AGO2|ACSA_33758:0.261976,((Ana.oc_AGO2|Anaoc.0007s0160.1.p:0.181121,(Ana.oc_AGO2|Anaoc.0011s1422.1.p:0.102861,(Pis.ve_AGO2|EVM0002367.1:1e-06,Pis.ve_AGO2|EVM0021187.1:1e-06)100:0.063797)100:0.023483)100:0.179774,((Pon.tr_AGO2|Ptrif.0002s2334.2.p:0.014239,Cit.cl_AGO2|Ciclev10014144m:0.00716)100:0.026325,(Pon.tr_AGO2|Ptrif.0002s2333.1.p:0.048706,Cit.cl_AGO2|Ciclev10014153m:0.041028)100:0.043099)100:0.208466)100:0.030034)45:0.075178)16:0.040991)16:0.010707,(Cle.vi_AGO2|Clevi.0027s0714.1.p:0.201494,((Euc.sy_AGO2|Eusyr.0129s0458.1.p:0.110612,Dip.st_AGO2|Distr.0014s26300.1.p:0.10134)100:0.031827,((((Ara.th_AGO3|AT1G31290.1:0.257982,Boe.st_AGO2|Bostr.15697s0443.1.p:0.191377)98:0.074231,(Ror.is_AGO2|Roisl.0213s0413.1.p:0.24537,Ror.is_AGO2|Roisl.0213s0409.1.p:0.062294)98:0.048198)88:0.024974,(((Lep.sa_AGO2|Lesat.0189s0449.1.p:0.046284,Lep.sa_AGO2|Lesat.0004s0299.1.p:0.032027)100:0.076413,(Aly.li_AGO2|Alyli.0036s0410.1.p:0.006518,(Aly.li_AGO2|Alyli.0027s0404.1.p:0.017989,Des.so_AGO2|Desop.0214s0172.1.p:0.008389)100:0.002156)100:0.065289)63:0.012676,((Mal.ma_AGO2|Mamar.0008s0085.1.p:0.06337,Cap.ru_AGO2|Carub.0001s2971.1.p:0.047741)100:0.014919,(Ara.th_AGO2|AT1G31280.1:0.063764,(Boe.st_AGO2|Bostr.15697s0441.1.p:0.046101,Cap.ru_AGO2|Carub.0001s2972.1.p:0.450532)90:0.008423)100:0.000443)97:0.021584)63:0.004401)93:0.011194,((Lun.an_AGO2|Luann.0009s0189.1.p:0.056649,(Ibe.am_AGO2|Ibeam.2307s0001.1.p:0.001354,Ibe.am_AGO2|Ibeam.0200s0062.1.p:0.005626)100:0.107161)100:0.023141,((Thl.ar_AGO2|Thlar.0053s0008.1.p:0.088137,Eut.sa_AGO2|Thhalv10006643m:0.097414)100:0.026641,((Cak.ma_AGO2|Camar.0071s0035.1.p:0.052785,(Cra.hi_AGO2|Crahi.0156s0041.1.p:0.069872,((Sin.al_AGO2|Sialb.1293s0016.1.p:0.00109,Sin.al_AGO2|Sialb.0087s0064.1.p:1e-06)100:0.03441,(Bra.ra_AGO2|Brara.E01555.1.p:0.124906,(Eru.ve_AGO2|Eruve.4024s0001.1.p:0.004744,Eru.ve_AGO2|Eruve.0166s0029.1.p:0.005887)100:0.053844)100:0.005933)100:0.002761)100:0.011507)100:0.056713,(((Sta.pi_AGO2|Stapi.2777s0001.1.p:0.053426,Cau.am_AGO2|Caamp.0007s0143.1.p:0.030704)99:0.009669,(Sta.pi_AGO2|Stapi.1568s0009.1.p:0.219889,(Sch.pa_AGO2|Sp1g27110.1:0.247532,(Isa.ti_AGO2|Isati.0304s0035.1.p:0.033313,Isa.ti_AGO2|Isati.3078s0001.1.p:0.019894)100:0.171995)100:0.047141)96:0.033094)66:0.001779,(Sch.pa_AGO2|Sp1g27100.1:0.047796,((Mya.pe_AGO2|Myper.0002s0618.1.p:0.011857,Isa.ti_AGO2|Isati.0304s0034.1.p:0.041274)100:0.035006,(Cra.hi_AGO2|Crahi.0200s0002.1.p:0.046388,(Eru.ve_AGO2|Eruve.1364s0019.1.p:0.030391,(Bra.ra_AGO2|Brara.I02739.1.p:0.04073,(Sin.al_AGO2|Sialb.1805s0018.1.p:0.008538,Sin.al_AGO2|Sialb.0055s0148.1.p:0.008185)100:0.022082)100:0.010554)68:0.007531)100:0.032124)98:0.007001)97:0.006576)11:0.005748)9:0.020282)66:0.038131)56:0.012688)88:0.019409)98:0.23324)100:0.611242)100:0.045529)31:0.024566)100:0.050323)91:0.050244)91:0.246846)100:0.165768)99:0.091666)100:0.263786)97:0.145289)95:0.281136)100:0.129045)99:0.151942)100:0.261404,(((Kle.ni_Proto-AGO|GWHPBAVF003502:0.092671,Int.pa_Proto-AGO|GWHPBHAQ013986:0.07613)100:0.579639,(Cha.br_Proto-AGO|GBG74577:1.17734,((Kle.ni_Proto-AGO|GWHPBAVF010558:0.295288,Int.pa_Proto-AGO|GWHPBHAQ014568:0.34353)100:0.675255,(Kle.ni_Proto-AGO|GWHPBAVF020766:0.294299,Int.pa_Proto-AGO|GWHPBHAQ005596:0.198184)100:0.540555)100:0.248336)98:0.123231)97:0.131276,((Kle.ni_Proto-AGO|GWHPBAVF009449:0.024819,Int.pa_Proto-AGO|GWHPBHAQ000621:0.047621)100:0.618121,((Lit.cu_AGO5|Lcu07G_21779:1.26346,(((Amb.tr_AGO5|evm_27.model.AmTr_v1.0_scaffold00002.501:0.1693,Amb.tr_AGO5|evm_27.model.AmTr_v1.0_scaffold00024.271:0.326218)100:0.265506,((Eur.fe_AGO5|GWHPBFHH016075:0.144195,Eur.fe_AGO5|GWHPBFHH015802:0.077485)100:0.080975,(Nym.co_AGO5|XP_031487467.1:0.025448,(Nym.th_AGO5|KAF3778648.1:0.06831,Nym.th_AGO5|KAF3778653.1:0.021026)100:0.011324)100:0.09916)100:0.485718)100:0.086305,((Ari.fi_AGO5|KAG9456830.1:0.424692)87:0.147493,((((Chl.se_AGO5|GWHPBFRY006785.1:0.255925,(Chl.sp_AGO5|GWHPBFSI008944:0.017889,Chl.se_AGO5|GWHPBFRY010681.1:0.019893)100:0.231263)100:0.056578,((Mag.bi_AGO5|MBI13683_MAGBIO:0.080819,(Lir.ch_AGO5|Lchi29585:0.002567,Lir.ch_AGO5|Lchi32474:0.001514)100:0.085567)100:0.159127,((Chi.sa_AGO5|Cs09g02232:0.02135,Chi.pr_AGO5|evm.model.scaffold_164.8:0.009908)100:0.466364,((Chi.sa_AGO5|Cs06g02964:0.005906,Chi.pr_AGO5|evm.model.scaffold_22.447:0.010638)100:0.302227,(Lit.cu_AGO5|Lcu04G_14519:0.041271,(Cin.ka_AGO5|CKAN_01010900:0.001163,Cin.ca_AGO5|GWHPBGXC008489:0.005815)100:0.019053)100:0.240869)100:0.05657)91:0.043324)90:0.050619)88:0.072385,(((Tet.si_AGO5|KAF8395320.1:0.208272,(Nel.nu_AGO5|XP_010247716.1:0.197765,Nel.nu_AGO5|XP_010243012.1:0.195217)100:0.128652)100:0.041985,(((Kin.un_AGO5|KAF6147489.1:0.075401,(Kin.un_AGO5|KAF6147477.1:1e-06,Kin.un_AGO5|KAF6146405.1:0.001176)99:0.016621)100:0.751704,(Mac.co_AGO5|OVA19450.1:0.19003,(Pap.so_AGO5|GWHPAAFE038899:0.075027,(Pap.so_AGO5|GWHPAAFE038895:0.031018,Pap.so_AGO5|GWHPAAFE007864:0.030093)100:0.067152)100:0.213143)100:0.119486)12:0.037469,((Vit.vi_AGO5|VIT_208s0007g04360.1:0.579256,((Pop.tr_AGO5|Potri.006G118600.1.p:0.18711,(Lin.us_AGO5|Lus10023882:0.04397,Lin.us_AGO5|Lus10014386:0.009148)100:0.406277)100:0.050271,(Ace.sa_AGO5|ACSA_33529:0.141547,(Pis.ve_AGO5|EVM0006924.1:0.183322,(Pon.tr_AGO5|Ptrif.0006s1474.2.p:0.005739,Cit.cl_AGO5|Ciclev10011166m:1e-06)100:0.209602)100:0.040143)100:0.099669)100:0.103021)100:0.193536,((Tel.sp_AGO5|XP_043699782.1:0.129283,Mac.in_AGO5|XP_042491812.1:0.109433)100:0.225483,(Epi.pu_AGO5|GWHPBECS037795:0.312121,(Cop.ch_AGO5|KAF9624203.1:0.593473,((Cop.ch_AGO5|KAF9594683.1:0.016035,(Cop.ch_AGO5|KAF9615336.1:0.225953,Cop.ch_AGO5|KAF9594712.1:0.166)100:0.02708)100:0.17705,((Tha.th_AGO5|KAF5179604.1:0.077385,Aqu.co_AGO5|Aqcoe5G237200.1.p:0.085045)100:0.058398,(Aqu.co_AGO5|Aqcoe2G159700.1.p:0.061541,(Tha.th_AGO5|KAF5196598.1:0.078045,Tha.th_AGO5|KAF5188416.1:0.105519)100:0.061868)100:0.068765)100:0.094566)100:0.079972)93:0.043186)99:0.060404)26:0.030025)19:0.033968)12:0.03465)12:0.052378,((((Kal.fe_AGO5|Kaladp0056s0102.1.p:0.010855,(Kal.la_AGO5|Kalax.0005s0148.1.p:0.001496,Kal.la_AGO5|Kalax.1073s0013.1.p:0.010763)79:0.000715)100:0.18867,(Kal.la_AGO5|Kalax.0271s0029.1.p:0.004061,(Kal.la_AGO5|Kalax.0090s0073.1.p:0.001772,Kal.fe_AGO5|Kaladp0050s0019.1.p:0.004835)100:0.00936)100:0.182135)100:0.331248,(Bet.vu_AGO5|EL10Ac9g21039.1:0.969146,((Por.am_AGO5|FUN_011674-T1:0.499634,Por.am_AGO5|FUN_015644-T1:0.094475)100:0.211378,(Por.am_AGO5|FUN_042279-T1:0.281573,((Spi.ol_AGO5|Spov3_chr1.04822:0.09689,(Che.qu_AGO5|AUR62031775-RA:0.027789,(Che.qu_AGO5|AUR62031774-RA:0.287825,Che.qu_AGO5|AUR62023977-RA:0.018798)100:0.007559)100:0.080187)100:0.140566,((Ama.hy_AGO5|AH000392-RA:0.153063,Ama.hy_AGO5|AH001454-RA:0.242939)100:0.109679,(Bet.vu_AGO5|EL10Ac9g21040.1:0.140831,(Spi.ol_AGO5|Spov3_chr1.04820:0.094182,(Che.qu_AGO5|AUR62023979-RA:0.024167,Che.qu_AGO5|AUR62031777-RA:0.063009)100:0.11134)100:0.140634)100:0.032028)100:0.031322)100:0.100849)100:0.06328)100:0.167419)42:0.115319)40:0.016048,((((Act.ch_AGO5|PSR86530:0.054688,Act.ch_AGO5|PSR89903:0.052573)100:0.111754,(Vac.my_AGO5|Vmy06g34503.t1:0.003693,(Vac.mi_AGO5|vmicro15499-RA:0.006933,Vac.da_AGO5|Vadar2_g27144.t1:0.010812)99:0.002666)100:0.225218)100:0.137955,(Hyd.qu_AGO5|Hyque.16G026700.1.p:0.242918,((Dau.ca_AGO5|DCAR_018752:0.44139,(Lac.sa_AGO5|Lsat_1_v5_gn_1_61441.1:0.186355,(Hel.an_AGO5|HanXRQChr11g0345791:0.152387,Hel.an_AGO5|HanXRQChr01g0018021:0.105156)100:0.05271)100:0.345672)83:0.079275,((Cof.ca_AGO5|CDP07006:0.322853,((Ipo.tr_AGO5|itb07g14090.t1:0.128391,(Ipo.tr_AGO5|itb07g14050.t1:0.034082,Ipo.tr_AGO5|itb07g14080.t1:0.054775)100:0.091914)100:0.219734,(Nic.at_AGO5|OIT36607:0.126943,(Sol.ly_AGO5|Solyc06g074730.2.1:0.328811,Cap.an_AGO5|PHT80043:0.287867)100:0.1126)100:0.183169)94:0.047978)92:0.038642,((Lin.ph_AGO5|Liphi.11G122300.1.p:0.21263,(Mim.gu_AGO5|MgTOL.D2148.1.p:0.13691,Mim.gu_AGO5|MgTOL.D2145.1.p:0.372492)100:0.124113)100:0.071575,((Ole.eu_AGO5|Oeu026990.1:0.030827,(Ole.eu_AGO5|Oeu055367.1:0.120139,Ole.eu_AGO5|Oeu039142.1:0.12986)100:0.063552)100:0.166326,(Fra.ex_AGO5|FRAEX38873_v2_000118280.1:0.061475,(Ole.eu_AGO5|Oeu008371.1:0.06912,Fra.ex_AGO5|FRAEX38873_v2_000234800.1:0.038528)100:0.025025)100:0.128618)100:0.022974)100:0.061141)98:0.027329)98:0.027052)85:0.031927)83:0.058074,(Vit.vi_AGO5|VIT_206s0061g01040.1:0.245974,(((((Euc.gr_AGO5|Eucgr.B03907.1.p:0.079497,Cor.ci_AGO5|Cocit.B1909.1.p:0.083584)91:0.027816,(Euc.gr_AGO5|Eucgr.B03909.1.p:0.095273,Cor.ci_AGO5|Cocit.B1907.1.p:0.061914)100:0.074804)100:0.270354,((Fra.ve_AGO5|FvH4_3g30201.t1:0.109338,(Ros.ch_AGO5|PRQ33301:0.012269,(Ros.ch_AGO5|PRQ33292:0.010635,(Ros.ch_AGO5|PRQ33298:0.078011,Ros.ch_AGO5|PRQ33295:0.027759)100:0.005144)100:0.006711)100:0.057541)100:0.293417,((Ros.ch_AGO5|PRQ58743:0.562763,(Ros.ch_AGO5|PRQ33302:0.074386,Fra.ve_AGO5|FvH4_3g30202.t1:0.136684)64:0.06518)100:0.116408,((Pru.pe_AGO5|Prupe.6G115400.1.p:0.00809,Pru.du_AGO5|VVA25645:0.008609)100:0.122092,(Mal.do_AGO5|MD11G1152400:0.31546,(Mal.do_AGO5|MD11G1152200:0.068349,Mal.do_AGO5|MD03G1130600:0.068196)100:0.073839)100:0.041252)100:0.061637)100:0.054146)100:0.094266)92:0.056671,(((Cuc.sa_AGO5|Cucsa.200260.1:0.097757,Cit.la_AGO5|Cla97C01G012980.1:0.065253)100:0.253609,((Can.sa_AGO5|evm.model.10.2283:0.313126,(Can.sa_AGO5|evm.model.10.2244:0.002448,Can.sa_AGO5|evm.model.10.2236:0.009672)100:0.121887)100:0.232383,(Fic.ca_AGO5|FCD_00015520-RA:0.100757,(Fic.ca_AGO5|FCD_00037420-RA:0.006733,Fic.ca_AGO5|FCD_00015524-RA:0.008049)100:0.044259)100:0.170932)100:0.119007)37:0.043814,(((Cas.de_AGO5|Caden.08G135400.1.p:0.167211,(Fag.sy_AGO5|FSB013135201:0.011711,Fag.sy_AGO5|FSB012487301:0.072247)100:0.136086)100:0.088908,((Jug.ni_AGO5|Juni_19880.t1:0.169993,Jug.ni_AGO5|Juni_02746.t1:0.156097)100:0.04181,(Bet.pe_AGO5|Bpev01.c0757.g0007.m0001:0.181929,Bet.pe_AGO5|Bpev01.c0651.g0012.m0001:0.145536)100:0.06124)100:0.03779)100:0.054188,(((Lup.an_AGO5|OIW05841:0.06873,Lup.an_AGO5|OIW08525:0.05471)100:0.155394,(Ara.hy_AGO5|arahy.Tifrunner.gnm1.ann1.S52WLR.1:0.019119,Ara.hy_AGO5|arahy.Tifrunner.gnm1.ann1.SWNJ62.1:0.007577)100:0.360368)100:0.052205,(((Med.tr_AGO5|Medtr4g056430.1:0.114443,Med.tr_AGO5|Medtr4g056470.1:0.183269)100:0.074882,(Tri.pr_AGO5|Tp57577_TGAC_v2_mRNA36234:0.172832,Cic.ar_AGO5|Ca_17448:0.174109)100:0.041952)100:0.1758,((Lot.ja_AGO5|Lj3g0004248.1:0.127157,Lot.ja_AGO5|Lj6g0022806.1:1.34482)42:0.090783,((Vig.an_AGO5|KOM50616:0.105863,Pha.vu_AGO5|Phvul.011G088200.1.p:0.091557)100:0.147028,(Gly.ma_AGO5|Glyma.11G190900.3.p:0.069329,Gly.ma_AGO5|Glyma.12G083500.1.p:0.109552)100:0.097153)100:0.127468)13:0.029174)42:0.04659)42:0.155556)97:0.026954)40:0.015368)39:0.033061,((((Kan.ob_AGO5|GWHPACBH015456:0.273357,(Pop.tr_AGO5|Potri.009G001500.2.p:0.080781,(Sal.pu_AGO5|Sapur.004G165200.1.p:0.072936,Pop.tr_AGO5|Potri.001G213700.1.p:0.043146)100:0.032785)100:0.14719)77:0.022787,((Ver.fo_AGO5|GWHPAAEU039059:0.143349,Ric.co_AGO5|29589.m001295:0.179965)100:0.029719,(Man.es_AGO5|Manes.04G011400.1.p:0.084998,Man.es_AGO5|Manes.11G154900.1.p:0.183046)100:0.045113)100:0.048413)75:0.070144,(((Ace.sa_AGO5|ACSA_34767:0.027009,Ace.sa_AGO5|ACSA_06345:0.03905)100:0.240222,(Pis.ve_AGO5|EVM0025112.1:0.191702,((Ana.oc_AGO5|Anaoc.0286s0001.1.p:1e-06,Ana.oc_AGO5|Anaoc.0689s0016.1.p:1e-06)100:0.009413,(Ana.oc_AGO5|Anaoc.0689s0012.1.p:1e-06,Ana.oc_AGO5|Anaoc.0005s1425.1.p:1e-06)100:0.01364)100:0.111439)100:0.107045)100:0.031807,(((Pon.tr_AGO5|Ptrif.0008s1857.1.p:0.060995,Cit.cl_AGO5|Ciclev10027763m:0.038107)100:0.028061,(Pon.tr_AGO5|Ptrif.0008s1859.1.p:0.019759,Cit.cl_AGO5|Ciclev10027750m:0.01092)100:0.012004)60:0.001123,(Cit.cl_AGO5|Ciclev10027752m:0.065891,(Pon.tr_AGO5|Ptrif.0008s1858.1.p:0.072583,(Cit.cl_AGO5|Ciclev10027760m:0.019215,Cit.cl_AGO5|Ciclev10027755m:0.03728)100:0.022404)100:0.059004)70:0.010568)100:0.196945)100:0.074634)49:0.012545,(((The.ca_AGO5|Thecc.09G294900.1.p:0.059127,(The.ca_AGO5|Thecc.01G094200.1.p:0.0774,The.ca_AGO5|Thecc.01G094000.1.p:0.063028)100:0.079005)100:0.10786,(Gos.hi_AGO5|Gohir.D09G086500.1.p:0.026652,(Gos.hi_AGO5|Gohir.A09G086900.1.p:0.039225,Gos.hi_AGO5|Gohir.D09G086600.2.p:0.04904)100:0.003624)100:0.180222)100:0.172211,(Cle.vi_AGO5|Clevi.0082s0060.1.p:0.17119,((Cau.am_AGO5|Caamp.0015s0331.1.p:0.642989,(Ror.is_AGO5|Roisl.0204s0009.1.p:0.251868,(Lep.sa_AGO5|Lesat.0081s0020.1.p:0.172577,(Mal.ma_AGO5|Mamar.0087s0507.1.p:0.141919,((Des.so_AGO5|Desop.0233s0087.1.p:0.004597,(Aly.li_AGO5|Alyli.0015s0098.1.p:0.014404,Aly.li_AGO5|Alyli.0035s0006.1.p:0.009445)100:0.00145)99:0.147023,(Ara.th_AGO5|AT2G27880.1:0.104714,(Cap.ru_AGO5|Carub.0004s0863.1.p:0.138653,Boe.st_AGO5|Bostr.11774s0005.1.p:0.99065)59:0.019197)99:0.047188)97:0.0242)62:0.014513)62:0.018848)89:0.039555)83:0.012774,((Euc.sy_AGO5|Eusyr.0131s0144.1.p:0.093589,Dip.st_AGO5|Distr.0005s100200.1.p:0.131692)100:0.0749,((Lun.an_AGO5|Luann.0060s0012.1.p:0.056215,(Ibe.am_AGO5|Ibeam.0622s0007.1.p:0.004093,Ibe.am_AGO5|Ibeam.0997s0008.1.p:0.001813)100:0.165767)100:0.035315,((Eut.sa_AGO5|Thhalv10016181m:0.091096,Thl.ar_AGO5|Thlar.0038s0065.1.p:0.120726)100:0.02343,(Sch.pa_AGO5|Sp4g10713.1:0.072836,((Mya.pe_AGO5|Myper.0003s0081.1.p:0.049409,Isa.ti_AGO5|Isati.2207s0002.1.p:0.047558)100:0.036676,((Cau.am_AGO5|Caamp.0101s0099.1.p:0.040021,(Sta.pi_AGO5|Stapi.0351s0003.1.p:0.02264,Cau.am_AGO5|Caamp.0097s0728.1.p:0.026961)100:0.032597)15:0.007674,((Cak.ma_AGO5|Camar.2406s0001.1.p:0.062723,(Eru.ve_AGO5|Eruve.0975s0005.1.p:0.275517,(Bra.ra_AGO5|Brara.G01334.1.p:0.041234,(Eru.ve_AGO5|Eruve.8656s0001.1.p:0.001848,Eru.ve_AGO5|Eruve.0975s0004.1.p:0.009729)100:0.055463)96:0.012659)88:0.00437)66:0.010692,(Cra.hi_AGO5|Crahi.1000s0006.1.p:0.041816,(Cak.ma_AGO5|Camar.1425s0004.1.p:0.061613,(Sin.al_AGO5|Sialb.0203s0050.1.p:1e-06,(Sin.al_AGO5|Sialb.0832s0011.1.p:1e-06,Sin.al_AGO5|Sialb.0011s0459.1.p:1e-06)83:1e-06)100:0.046925)100:0.02225)99:0.006126)78:0.030024)15:0.009988)15:0.003157)99:0.024785)99:0.030279)99:0.029822)99:0.02724)100:0.093809)100:0.231656)71:0.055291)71:0.018837)76:0.03426)76:0.039728)84:0.026438)49:0.066146)13:0.044279)13:0.03479,((Aco.am_AGO5|Acora.04G221900.1.p:0.386325,(Aco.am_AGO5|Acora.04G221800.1.p:0.298802,(Aco.am_AGO5|Acora.04G221700.1.p:0.040401,(Aco.am_AGO5|Acora.12G114300.1.p:0.088721,Aco.am_AGO5|Acora.04G219500.1.p:0.14308)85:0.015535)100:0.107215)100:0.070692)100:0.238601,(((Pho.da_AGO5|XP_008778834.3:0.105644,(Ela.gu_AGO5|XP_029117496.1:0.098219,Coc.nu_AGO5|KAG1334118.1:0.030583)100:0.099629)100:0.48621,((Str.an_AGO5|strangu_039071-RA:1.44087,Aca.br_AGO5|GWHPBAYO019327.1:0.442339)43:0.00719,(Spi.po_AGO5|Spipo9G0024000:0.234036,(Spi.po_AGO5|Spipo9G0024100:0.144827,(Spi.in_AGO5|CAA7399445.1:0.146388,Spi.in_AGO5|CAA7399444.1:0.130986)100:0.034485)100:0.038323)100:0.435842)40:0.075253)40:0.050446,((Asp.of_AGO5|evm.model.AsparagusV1_03.1977:0.097478,(Asp.of_AGO5|evm.model.AsparagusV1_01.3493:0.143889,Asp.of_AGO5|evm.model.AsparagusV1_02.2038:0.081335)100:0.153867)100:0.405641,((Dio.al_AGO5|KAH7661227.1:1e-06,Dio.al_AGO5|KAH7661226.1:1e-06)100:0.416699,(((Apo.sh_AGO5|PKA51116.1:0.173008,(Den.ch_AGO5|KAH0462170.1:0.176863,Cym.en_AGO5|GWHPBCII018118:0.104202)100:0.252125)100:0.078557,((Gas.el_AGO5|GWHPBDNU030542:1e-06,(Gas.el_AGO5|GWHPBDNU030543:1e-06,Gas.el_AGO5|GWHPBDNU030541:1e-06)100:1e-06)50:0.221496,(Den.ch_AGO5|KAH0458254.1:0.124287,(Cym.en_AGO5|GWHPBCII014579:0.589914,(Pha.eq_AGO5|XP_020575967.1:0.479983,Pha.eq_AGO5|XP_020575956.1:0.398065)100:0.076386)100:0.102736)94:0.036976)100:0.162518)100:0.228857,(((Mus.ac_AGO5|GSMUA_Achr6P04510_001:0.28549,(Zin.of_AGO5|XP_042417016.1:0.015869,Zin.of_AGO5|XP_042412283.1:0.016114)100:0.429312)89:0.023832,(Ela.gu_AGO5|XP_019706666.2:0.165234,(Pho.da_AGO5|XP_038990444.1:0.076485,(Ela.gu_AGO5|XP_010933327.1:0.065144,Coc.nu_AGO5|KAG1347516.1:0.071758)100:0.057262)100:0.099828)100:0.123043)92:0.047676,((Ana.co_AGO5|Aco017433.1:0.275225,((Car.li_AGO5|KAF3340603.1:0.129655,Car.li_AGO5|KAF3333035.1:0.084779)100:0.344804,(Joi.as_AGO5|Joasc.18G054000.1.p:0.159329,(Str.an_AGO5|strangu_015069-RA:0.121063,(Pha.la_AGO5|Phala.01G126100.1.p:0.182275,(((Era.te_AGO5|Et_s8435-0.23-1.mrna1:0.239977,(Cha.la_AGO5|Chala.03G177600.1.p:0.139518,((Pas.va_AGO5|Pavag01G124200.1.p:0.099156,(Zea.ma_AGO5|Zm00001d013542_P003:0.096071,Sor.bi_AGO5|Sobic.001G136150.1.p:0.022248)100:0.065027)100:0.024711,((Dig.ex_AGO5|KAF8681815.1:0.095601,Pan.vi_AGO5|Pavir.9NG158200.2.p:0.070386)100:0.00975,(Uso.fu_AGO5|Urofu.9G137900.1.p:0.051454,Cen.pu_AGO5|GWHPAORA051427:0.046762)100:0.008204)100:0.027452)100:0.017851)100:0.017076)100:0.039994,((((Ziz.pa_AGO5|KAG8097786.1:1e-06,Ziz.pa_AGO5|KAG8043019.1:1e-06)100:0.161343,(Ziz.pa_AGO5|KAG8097789.1:0.002725,Ziz.pa_AGO5|KAG8043018.1:1e-06)100:0.130663)87:0.095359,(Lee.pe_AGO5|LPERR03G24560.1:0.109226,(Ory.br_AGO5|OB03G36960.1:0.080801,(Ory.ru_AGO5|ORUFI03G30960.1:0.028518,(Ory.sa_AGO5|LOC_Os03g47830.1:0.007905,Ory.gl_AGO5|ORGLA03G0274800.1:0.004918)100:0.030636)100:0.214652)81:0.009159)100:0.033143)85:0.053846,(Bon.am_AGO5|Bam038103.1:0.06449,(Hor.vu_AGO5|HORVU.MOREX.r3.4HG0334500.1:0.036303,((Thi.in_AGO5|Thint.12G0053800.1.p:0.033005,Thi.in_AGO5|Thint.11G0020300.1.p:0.017205)59:1e-06,(Thi.in_AGO5|Thint.10G0060000.1.p:0.027642,(Sec.ce_AGO5|SECCE4Rv1G0217030.1:0.035834,(Aeg.ta_AGO5|AET4Gv20041700.7:0.003157,((Tri.sp_AGO5|TraesTSP4B01G025400.1:1e-06,(Tri.tu_AGO5|TRITD4Bv1G006550.1:1e-06,Tri.ae_AGO5|TraesCS4B02G024000.1:1e-06)n6404:1e-06)100:0.006372,(Tri.ur_AGO5|TRIUR3_15367-T1:0.003715,(Tri.sp_AGO5|TraesTSP4A01G298900.1:1e-06,(Tri.ae_AGO5|TraesCS4A02G288000.1:0.002053,Tri.tu_AGO5|TRITD4Av1G199500.1:1e-06)100:1e-06)100:0.005923)100:0.01071)100:1e-06)100:0.009257)100:0.006345)93:0.009254)69:0.006814)100:0.202399)96:0.00414)87:0.016862)40:0.047034,(((Era.te_AGO5|Et_s8435-0.22-1.mrna1:0.084616,(Ele.co_AGO5|ELECO.r07.3AG0221480.1:0.115254,(Oro.th_AGO5|Oropetium_20150105_27836A:0.008984,Oro.th_AGO5|Oropetium_20150105_08187A:0.045665)100:0.100365)100:0.04274)100:0.086758,(Cha.la_AGO5|Chala.03G177700.1.p:0.098907,((Pas.va_AGO5|Pavag01G124100.1.p:0.132802,(Mis.si_AGO5|MisinT157800.1.p:0.19294,(Zea.ma_AGO5|Zm00001d033518_P001:0.143161,(Sor.bi_AGO5|Sobic.001G136000.4.p:0.028397,(Mis.si_AGO5|Misin01G125300.1.p:0.183121,Mis.si_AGO5|Misin02G123400.1.p:0.009839)100:1e-06)100:0.039938)100:0.023131)100:0.041956)100:0.029268,(((Dig.ex_AGO5|KAF8681816.1:0.026288,Dig.ex_AGO5|KAF8733891.1:0.025921)100:0.108928,(Pan.vi_AGO5|Pavir.9KG048600.3.p:0.039011,Pan.vi_AGO5|Pavir.9NG157900.1.p:0.041814)100:0.049813)99:0.007153,(Uso.fu_AGO5|Urofu.9G137800.1.p:0.067381,(Set.vi_AGO5|Sevir.9G137300.1.p:0.040516,(Cen.pu_AGO5|GWHPAORA051426:0.060005,Cen.pu_AGO5|GWHPAORA019178:0.027438)100:0.021442)100:0.041407)100:0.015658)100:0.083249)100:0.049291)100:0.033838)100:0.067837,((Ory.br_AGO5|OB03G36950.1:0.122038,(Ory.gl_AGO5|ORGLA03G0274700.1:0.005668,(Ory.ru_AGO5|ORUFI03G30950.2:0.009917,Ory.sa_AGO5|LOC_Os03g47820.1:0.007667)100:1e-06)100:0.122212)100:0.116229,((Bon.am_AGO5|Bam038104.1:0.074394,((Rad.gu_AGO5|Rgu005206:0.066498,Oly.la_AGO5|Ola004652.1:0.082249)100:0.03165,(Oly.la_AGO5|Ola004651.1:0.03383,Rad.gu_AGO5|Rgu005205:0.069116)100:0.071261)100:0.031869)100:0.030481,((Bra.hy_AGO5|Bhyb26.D01G113900.1.p:0.013061,Bra.di_AGO5|Bradi1g12431.2.p:0.01005)100:0.077147,(Hor.vu_AGO5|HORVU.MOREX.r3.4HG0334490.1:0.038054,((Thi.in_AGO5|Thint.11G0020500.1.p:0.03126,(Thi.in_AGO5|Thint.12G0054000.1.p:0.00854,Thi.in_AGO5|Thint.10G0059400.1.p:0.015963)100:0.006977)100:0.005244,((Thi.in_AGO5|Thint.10G0059100.1.p:0.033406,(Thi.in_AGO5|Thint.10G0059800.1.p:0.031769,(Tri.sp_AGO5|TraesTSP4A01G299200.1:0.004942,(Tri.tu_AGO5|TRITD4Av1G199570.1:0.003859,Tri.ae_AGO5|TraesCS4A02G288300.1:1e-06)100:0.003868)100:0.007252)89:0.005697)97:0.003832,((Sec.ce_AGO5|SECCE4Rv1G0217000.1:0.017048,Sec.ce_AGO5|SECCEUnv1G0555020.1:0.011995)100:0.012003,((Tri.sp_AGO5|TraesTSP5B01G510900.1:0.00955,(Tri.tu_AGO5|TRITD5Bv1G225080.1:1e-06,Tri.ae_AGO5|TraesCS5B02G468000.1:1e-06)100:0.005773)100:0.022803,(Tri.tu_AGO5|TRITD4Bv1G007550.2:0.018511,(Aeg.ta_AGO5|AET4Gv20041300.2:0.00359,(Tri.sp_AGO5|TraesTSP4D01G024500.1:1e-06,Tri.ae_AGO5|TraesCS4D02G024100.1:1e-06)99:1e-06)50:0.020278)92:0.007646)100:1e-06)94:0.009599)100:0.011758)83:0.010309)100:0.089988)100:0.082434)100:0.023585)100:0.033536)89:0.027314)100:0.049072)100:0.053303)100:0.048052)100:0.212051)92:0.04129)92:0.028678,(Car.li_AGO5|KAF3330154.1:0.399344,(((Pha.la_AGO5|Phala.03G045200.1.p:0.17123,((Ory.sa_AGO5|LOC_Os02g40320.1:0.028439,Ory.ru_AGO5|ORUFI02G25510.1:1e-06)100:0.356272,(Ave.sa_AGO5|AVESA.00001b.r1.2Ag0001190.1:0.120249,(Tri.sp_AGO5|TraesTSP7A01G069800.1:1e-06,(Tri.tu_AGO5|TRITD7Av1G017400.2:0.006572,Tri.ae_AGO5|TraesCS7A02G067500.2:1e-06)100:1e-06)100:0.173832)100:0.496472)100:0.68118)99:0.032571,((((Era.te_AGO5|Et_s13144-0.2-1.mrna1:0.124269,(Era.te_AGO5|Et_s5342-0.27-1.mrna1:0.034419,Era.te_AGO5|Et_s647-2.1-1.mrna1:0.014788)100:0.023059)100:0.083723,((Ele.co_AGO5|ELECO.r07.7BG0590140.1:0.05427,Ele.co_AGO5|ELECO.r07.7AG0559000.1:0.046455)100:0.226954,(Oro.th_AGO5|Oropetium_20150105_23070A:0.123704,Ele.co_AGO5|ELECO.r07.7AG0558960.1:0.103155)100:0.047607)100:0.02898)100:0.111711,(Cha.la_AGO5|Chala.10G049100.1.p:0.09538,(((Pas.va_AGO5|Pavag02G062500.1.p:0.394031,Pas.va_AGO5|Pavag02G062600.1.p:0.054486)100:0.05935,(Zea.ma_AGO5|Zm00001d007786_P001:0.173348,(Sor.bi_AGO5|Sobic.002G061800.2.p:0.053138,Mis.si_AGO5|Misin03G053300.1.p:0.022194)100:0.032038)100:0.066945)100:0.012879,(Dic.ol_AGO5|OEL33433.1:0.096424,((Uso.fu_AGO5|Urofu.2G063400.1.p:0.083684,(Dig.ex_AGO5|KAF8732050.1:0.015127,(Dig.ex_AGO5|KAF8742535.1:0.002358,Dig.ex_AGO5|KAF8677900.1:0.004716)100:0.012149)100:0.117154)100:0.01563,((Pan.vi_AGO5|Pavir.2KG097700.2.p:0.035795,Pan.vi_AGO5|Pavir.2NG075800.2.p:0.026801)100:0.054019,(Set.vi_AGO5|Sevir.2G069400.2.p:0.075089,(Cen.pu_AGO5|GWHPAORA046947:0.031726,(Cen.pu_AGO5|GWHPAORA009424:0.005817,Cen.pu_AGO5|GWHPAORA009410:0.011804)100:0.026767)100:0.050905)100:0.088737)98:1e-06)100:0.015237)100:0.021579)100:0.029126)100:0.055252)100:0.115747,(((Bon.am_AGO5|Bam046394.3:0.066766,Bon.am_AGO5|Bam031816.1:0.056118)100:0.036973,(Oly.la_AGO5|Ola022501.1:0.190118,(Rad.gu_AGO5|Rgu023368:0.010406,Rad.di_AGO5|GWHPAAKD012705:0.018751)100:0.117546)100:0.185578)100:0.055703,((Ory.br_AGO5|OB07G14250.1:0.23045,(Lee.pe_AGO5|LPERR07G04970.1:0.138494,((Ory.sa_AGO5|LOC_Os07g09020.1:1e-06,Ory.ru_AGO5|ORUFI07G05610.1:1e-06)100:0.002085,(Ory.gl_AGO5|ORGLA12G0181500.1:1e-06,Ory.gl_AGO5|ORGLA07G0047600.1:1e-06)95:1e-06)100:0.086315)100:0.062521)100:0.249928,((Bra.hy_AGO5|Bhyb26.S06G111100.1.p:0.538058,(Bra.hy_AGO5|Bhyb26.S06G154300.1.p:0.061261,(Bra.hy_AGO5|Bhyb26.D01G548700.1.p:0.00984,Bra.di_AGO5|Bradi1g54977.1.p:0.010068)100:0.04798)100:0.060256)100:0.044473,(Ave.sa_AGO5|AVESA.00001b.r1.2Dg0002982.1:0.126201,(Hor.vu_AGO5|HORVU.MOREX.r3.2HG0125150.1:0.072759,((Thi.in_AGO5|Thint.04G0194400.1.p:0.020598,Thi.in_AGO5|Thint.05G0058900.1.p:0.052271)100:0.00677,(Sec.ce_AGO5|SECCE2Rv1G0082530.1:0.039212,((Tri.sp_AGO5|TraesTSP2B01G215200.1:1e-06,(Tri.tu_AGO5|TRITD2Bv1G066160.10:1e-06,Tri.ae_AGO5|TraesCS2B02G195200.2:1e-06)69:1e-06)100:0.037979,((Aeg.ta_AGO5|AET2Gv20352000.11:1e-06,(Tri.sp_AGO5|TraesTSP2D01G200100.1:1e-06,Tri.ae_AGO5|TraesCS2D02G176500.1:1e-06)100:0.001066)100:0.013205,((Tri.sp_AGO5|TraesTSP2A01G183700.1:1e-06,Tri.ae_AGO5|TraesCS2A02G168900.1:1e-06)100:0.004276,(Tri.ur_AGO5|TRIUR3_33278-T1:1e-06,Tri.tu_AGO5|TRITD2Av1G054650.2:0.003204)100:1e-06)84:0.021542)99:0.004817)100:0.008016)100:0.022822)98:0.007291)100:0.090559)100:0.042795)100:0.086621)32:0.043754)32:0.025678)100:0.168771)99:0.040663,(Joi.as_AGO5|Joasc.10G128700.1.p:0.103969,(Str.an_AGO5|strangu_023719-RA:0.120927,(Pha.la_AGO5|Phala.01G046100.1.p:0.087617,((((Oro.th_AGO5|Oropetium_20150105_08401A:0.069956,(Ele.co_AGO5|ELECO.r07.3AG0212190.1:0.008278,Ele.co_AGO5|ELECO.r07.3BG0257400.1:0.001364)100:0.01362)100:0.013329,((Era.te_AGO5|Et_s309-0.27-1.mrna1:0.305175,Era.te_AGO5|Et_s699-1.36-1.mrna1:0.569481)94:0.034765,(Era.te_AGO5|Et_s491-0.31-1.mrna1:0.009796,(Era.te_AGO5|Et_s4628-0.40-1.mrna1:0.017813,(Era.te_AGO5|Et_s2594-0.24-1.mrna1:0.015233,Era.te_AGO5|Et_s4438-1.10-1.mrna1:0.071756)100:0.074319)99:0.025427)100:0.01704)94:0.018319)94:0.018115,(Cha.la_AGO5|Chala.03G249400.1.p:0.031218,((Pas.va_AGO5|Pavag01G048200.1.p:0.071704,(Zea.ma_AGO5|Zm00001d013063_P001:0.048943,(Mis.si_AGO5|Misin02G030700.1.p:0.003966,(Sor.bi_AGO5|Sobic.001G053350.1.p:0.097274,Sor.bi_AGO5|Sobic.001G053700.2.p:0.003532)100:0.00546)100:0.018458)100:0.013125)100:0.005649,(((Pan.vi_AGO5|Pavir.9KG413211.1.p:0.018343,Pan.vi_AGO5|Pavir.9NG068912.1.p:0.015017)100:0.026436,(Dig.ex_AGO5|KAF8659431.1:0.00989,(Dig.ex_AGO5|KAF8659305.1:0.049609,Dig.ex_AGO5|KAF8710092.1:0.003064)100:0.001508)100:0.027172)98:0.006444,(Uso.fu_AGO5|Urofu.9G050600.1.p:0.012781,(Set.vi_AGO5|Sevir.9G051150.1.p:0.015302,(Cen.pu_AGO5|GWHPAORA050706:0.118099,(Cen.pu_AGO5|GWHPAORA002795:0.035584,((Cen.pu_AGO5|GWHPAORA020107:0.095752,Cen.pu_AGO5|GWHPAORA020122:0.008855)99:0.047216,(Cen.pu_AGO5|GWHPAORA050531:0.020197,(Cen.pu_AGO5|GWHPAORA020081:0.015464,Cen.pu_AGO5|GWHPAORA020064:0.001347)100:0.035106)100:0.015932)79:1e-06)100:0.043559)100:0.021579)100:0.008941)98:1e-06)4:0.009454)100:0.012535)100:0.013757)100:0.06476,((Ziz.pa_AGO5|KAG8061410.1:0.06727,((Lee.pe_AGO5|LPERR03G32460.1:0.100568,Lee.pe_AGO5|LPERR03G31000.1:0.245374)100:0.204612,(Ory.br_AGO5|OB03G44520.1:0.018081,(Ory.gl_AGO5|ORGLA03G0414800.1:0.073538,(Ory.gl_AGO5|ORGLA03G0342700.1:1e-06,((Ory.ru_AGO5|ORUFI03G39250.1:0.00117,Ory.sa_AGO5|LOC_Os03g58600.1:0.002275)55:1e-06,(Ory.sa_AGO5|LOC_Os03g57560.1:1e-06,Ory.ru_AGO5|ORUFI03G38380.1:0.007383)100:0.22802)78:1e-06)44:0.021066)40:0.012938)20:1e-06)100:0.0242)100:0.043489,((Bon.am_AGO5|Bam044479.1:0.071957,(Oly.la_AGO5|Ola007548.1:0.024864,(Rad.gu_AGO5|Rgu020570:0.001749,Rad.di_AGO5|GWHPAAKD009813:1e-06)100:0.034843)100:0.045174)100:0.018672,((Bra.hy_AGO5|Bhyb26.S02G311400.1.p:0.039076,(Bra.hy_AGO5|Bhyb26.D01G036200.1.p:0.002179,Bra.di_AGO5|Bradi1g05162.6.p:0.005001)100:0.010119)100:0.036188,(((Thi.in_AGO5|Thint.15G0570800.1.p:0.03291,Thi.in_AGO5|Thint.15G0570000.1.p:1e-06)100:1e-06,(Tri.sp_AGO5|TraesTSP3B01G315100.1:0.008917,(Tri.tu_AGO5|TRITD3Bv1G150190.2:1e-06,Tri.ae_AGO5|TraesCS3B02G287600.1:1e-06)71:1e-06)100:0.097379)98:1e-06,((Thi.in_AGO5|Thint.02G0360900.1.p:0.006909,(Hor.vu_AGO5|HORVU.MOREX.r3.5HG0520550.1:1e-06,Hor.vu_AGO5|HORVU.MOREX.r3.5HG0520640.1:0.042)100:0.031557)98:0.002264,((Sec.ce_AGO5|SECCE5Rv1G0360510.1:0.080125,Sec.ce_AGO5|SECCE5Rv1G0360390.1:0.006038)100:0.007416,((Tri.ae_AGO5|TraesCS5B02G455700.1:0.034961,(Tri.sp_AGO5|TraesTSP5B01G495500.1:0.002819,(Tri.tu_AGO5|TRITD5Bv1G219160.3:0.001042,Tri.ae_AGO5|TraesCS5B02G451400.2:1e-06)100:1e-06)100:0.007686)100:0.000498,((Thi.in_AGO5|Thint.14G0651000.1.p:0.004033,((Aeg.ta_AGO5|AET5Gv21033300.11:1e-06,(Tri.sp_AGO5|TraesTSP5D01G494500.1:0.004189,Tri.ae_AGO5|TraesCS5D02G454200.1:0.001046)100:1e-06)100:0.004918,((Tri.sp_AGO5|TraesTSP5A01G469400.1:1e-06,Tri.ae_AGO5|TraesCS5A02G446000.1:0.00169)100:0.003389,(Tri.ur_AGO5|TRIUR3_20408-T1:0.003496,Tri.tu_AGO5|TRITD5Av1G221590.2:0.002092)94:1e-06)47:0.004187)83:1e-06)65:0.00227,((Tri.sp_AGO5|TraesTSP5D01G209500.1:0.035643,(((Tri.ae_AGO5|TraesCS5D02G192700.2:0.001901,Aeg.ta_AGO5|AET5Gv20464700.27:0.00289)100:0.181479,(Tri.tu_AGO5|TRITD5Av1G221900.2:0.007368,Tri.ur_AGO5|TRIUR3_31412-T1:0.032571)35:1e-06)96:0.041312,(Tri.tu_AGO5|TRITD5Bv1G221140.5:0.283751,(Tri.sp_AGO5|TraesTSP5B01G496200.1:1e-06,(Tri.tu_AGO5|TRITD5Bv1G220250.3:1e-06,Tri.ae_AGO5|TraesCS5B02G454200.1:1e-06)50:1e-06)99:0.058418)98:0.015294)31:0.032568)74:0.019891,(Tri.ur_AGO5|TRIUR3_20936-T1:0.050418,((Tri.sp_AGO5|TraesTSP5B01G500500.1:1e-06,Tri.ae_AGO5|TraesCS5B02G458100.1:0.001364)100:0.071382,(Tri.tu_AGO5|TRITD5Bv1G221940.1:1e-06,((Tri.ae_AGO5|TraesCS5D02G454600.1:0.003843,Tri.sp_AGO5|TraesTSP5D01G495000.1:0.003837)29:1e-06,((Tri.sp_AGO5|TraesTSP5B01G489100.1:1e-06,Tri.ae_AGO5|TraesCS5B02G452500.1:0.004364)21:0.033719,(Tri.sp_AGO5|TraesTSP5B01G497000.1:1e-06,Tri.tu_AGO5|TRITD5Bv1G220760.2:1e-06)31:1e-06)98:0.010735)16:0.013474)79:0.026735)100:0.111672)99:0.02365)20:0.001981)99:0.004793)99:0.008841)96:0.011417)99:0.006547)99:0.063613)100:0.089434)78:0.021267)100:0.005908)78:0.089094)100:0.024037)100:0.039276)100:0.053129)99:0.095825)91:0.054073)99:0.041651)89:0.037692)18:0.007013)20:0.03654)19:0.005466)20:0.051613)20:0.041344)53:0.035528)13:0.067692)89:0.09371)22:0.048561,((Amb.tr_AGO18|evm_27.model.AmTr_v1.0_scaffold00169.41:0.993522,(((Tet.si_AGO18|KAF8407507.1:0.537945,Nel.nu_AGO18|XP_019054929.1:0.363646)100:0.057845,((Cop.ch_AGO18|KAF9624727.1:0.51408,(Aqu.co_AGO18|Aqcoe3G423400.1.p:0.113748,(Tha.th_AGO18|KAF5189394.1:0.086575,Tha.th_AGO18|KAF5206540.1:0.127002)100:0.021703)100:0.255157)100:0.12129,(Epi.pu_AGO18|GWHPBECS019002:0.390653,(Epi.pu_AGO1/10|GWHPBECS015612:0.106722,(Epi.pu_AGO18|GWHPBECS029464:0.003653,(Epi.pu_AGO18|GWHPBECS029463:1e-06,Epi.pu_AGO18|GWHPBECS029461:1e-06)100:0.00876)100:0.132086)100:0.195966)100:0.299053)100:0.273999)100:0.201786,(Car.li_AGO18|KAF3336490.1:0.602591,(Joi.as_AGO18|Joasc.10G027500.1.p:0.16244,(Str.an_AGO18|strangu_002548-RA:0.165327,(Pha.la_AGO18|Phala.03G111100.1.p:0.264109,(((Bra.hy_AGO18|Bhyb26.S06G117900.1.p:0.046404,(Bra.hy_AGO18|Bhyb26.D01G277400.1.p:0.013749,Bra.di_AGO18|Bradi1g28260.5.p:0.004673)100:0.043811)100:0.152715,((Thi.in_AGO18|Thint.16G0470400.1.p:0.060592,Thi.in_AGO18|Thint.08G0142400.1.p:0.051618)100:0.055515,(Hor.vu_AGO18|HORVU.MOREX.r3.3HG0238320.1:0.150567,(Sec.ce_AGO18|SECCE3Rv1G0162720.1:0.044586,(((Tri.sp_AGO18|TraesTSP3A01G126600.1:0.001087,Tri.ae_AGO18|TraesCS3A02G116800.1:1e-06)100:0.002172,(Tri.tu_AGO18|TRITD3Av1G037800.2:0.003261,Tri.ur_AGO18|TRIUR3_29411-T1:0.001782)100:1e-06)98:0.021106,((Aeg.ta_AGO18|AET3Gv20256400.3:0.003876,(Tri.sp_AGO18|TraesTSP3D01G135100.1:1e-06,Tri.ae_AGO18|TraesCS3D02G118600.1:1e-06)100:0.002354)100:0.018019,(Thi.in_AGO18|Thint.07G0199100.1.p:0.009038,(Tri.sp_AGO18|TraesTSP3B01G158400.1:1e-06,(Tri.tu_AGO18|TRITD3Bv1G046390.1:0.001248,Tri.ae_AGO18|TraesCS3B02G135800.1:1e-06)100:1e-06)100:0.015542)100:0.005231)100:0.011456)100:0.015715)100:0.029064)100:0.022552)100:0.166811)100:0.142598,(((Oly.la_AGO18|Ola021644.1:0.0623,(Rad.gu_AGO18|Rgu000749:0.025078,Rad.di_AGO18|GWHPAAKD000227:0.021547)100:0.139128)100:0.176062,(Ory.br_AGO18|OB07G19970.1:0.437368,(Lee.pe_AGO18|LPERR07G11660.1:0.171732,(Ory.sa_AGO18|LOC_Os07g28850.1:0.018441,Ory.ru_AGO18|ORUFI07G14050.1:0.002152)100:0.236925)100:0.09963)100:0.276417)97:0.04653,((Cha.la_AGO18|Chala.08G165400.1.p:0.150569,((Cen.pu_AGO18|GWHPAORA048615:0.061142,Cen.pu_AGO18|GWHPAORA007174:0.039297)100:0.208737,((Pas.va_AGO18|Pavag02G274800.1.p:0.245779,(Mis.si_AGO18|Misin03G248300.1.p:0.137542,(Zea.ma_AGO18|Zm00001d033206_P001:0.153713,(Sor.bi_AGO18|Sobic.001G153600.1.p:0.043309,Mis.si_AGO18|Misin02G113300.1.p:0.028113)100:0.050355)100:0.083718)100:0.068364)100:0.018082,(((Dig.ex_AGO18|KAF8759230.1:0.018187,Dig.ex_AGO18|KAF8700759.1:0.017747)100:0.24628,(Pan.vi_AGO18|Pavir.2KG424900.1.p:0.056336,Pan.vi_AGO18|Pavir.2NG477400.1.p:0.048394)100:0.113754)100:0.024759,((Uso.fu_AGO18|Urofu.2G309500.1.p:0.026717,Uso.fu_AGO18|Urofu.2G321600.1.p:0.015776)100:0.104018,(Set.vi_AGO18|Sevir.2G321900.2.p:0.04696,(Cen.pu_AGO18|GWHPAORA048616:0.042135,Cen.pu_AGO18|GWHPAORA007173:0.101009)100:0.074558)100:0.034723)100:0.02825)100:0.059938)100:0.045354)100:0.04416)100:0.275471,((Era.te_AGO18|Et_s2154-0.21-1.mrna1:0.23066,(Oro.th_AGO18|Oropetium_20150105_13290A:0.318788,(Ele.co_AGO18|ELECO.r07.7BG0598050.1:0.023558,Ele.co_AGO18|ELECO.r07.7AG0566640.1:0.004083)100:0.181455)100:0.092465)100:0.112906,(Cha.la_AGO18|Chala.10G110000.1.p:0.152665,((Pas.va_AGO18|Pavag02G274600.1.p:0.147733,(Zea.ma_AGO18|Zm00001d021345_P001:0.28325,(Zea.ma_AGO18|Zm00001d006351_P001:0.068853,(Sor.bi_AGO18|Sobic.002G299200.2.p:0.058222,(Mis.si_AGO18|Misin04G281500.1.p:0.051179,Mis.si_AGO18|Misin03G248400.1.p:0.002927)100:0.009219)100:0.0352)100:0.008754)100:0.073414)100:0.012856,(Dic.ol_AGO18|OEL34560.1:0.140069,((Uso.fu_AGO18|Urofu.2G321500.1.p:0.079625,(Set.vi_AGO18|Sevir.2G321800.1.p:0.017486,Cen.pu_AGO18|GWHPAORA007175:0.104264)100:0.047709)100:0.051301,((Pan.vi_AGO18|Pavir.2KG424800.2.p:0.040212,Pan.vi_AGO18|Pavir.2NG477300.4.p:0.034781)100:0.06692,(Dig.ex_AGO18|KAF8759232.1:0.007738,Dig.ex_AGO18|KAF8700757.1:0.001928)100:0.183657)13:0.01419)12:0.00708)99:0.024517)99:0.05635)100:0.056875)100:0.079211)97:0.059407)96:0.021802)100:0.147451)100:0.05068)100:0.097969)100:0.276649)99:0.137853)36:0.010169)35:0.046743,((((((Thu.pl_AGO10|Thupl.29378544s0003.1.p:0.040941,(Seq.se_AGO10|SESE_093072:1e-06,Seq.se_AGO10|SESE_022698:1e-06)100:0.018659)100:0.173157,(Pse.me_AGO10|PSME_50567:0.042657,(Pin.ta_AGO10|PITA_48948:0.021271,Pin.ta_AGO10|PITA_37823:0.006999)100:0.117187)100:0.075274)100:0.23115,((Sal.cu_AGO10|Sacu_v1.1_s0026.g009481:0.205869,Azo.fi_AGO10|Azfi_s0074.g037455:0.146734)100:0.254851,(Cer.ri_AGO10|Ceric.28G056900.1.p:0.083451,(Azo.fi_AGO10|Azfi_s0045.g029842:0.057946,(Azo.fi_AGO10|Azfi_s0460.g072055:0.060146,Sal.cu_AGO10|Sacu_v1.1_s0075.g017428:0.036326)100:0.014124)100:0.029899)100:0.050823)99:0.059993)84:0.031418,((Sel.mo_AGO10|232189:0.133066,(Sel.mo_AGO10|109987:0.019393,(Sel.mo_AGO10|446086:0.010864,Sel.mo_AGO10|110151:0.004319)100:0.003193)100:0.169723)100:0.032243,((Mar.po_AGO10|Mapoly0001s0149.1.p:0.030011,Mar.pa_AGO10|KAG6545178.1:0.018294)100:0.170226,(((Sph.ma_AGO10|Sphmag06G021800.1.p:0.007501,Sph.fa_AGO10|Sphfalx06G022200.1.p:0.008925)100:0.090864,(Sph.ma_AGO10|Sphmag09G097800.1.p:0.011901,Sph.fa_AGO10|Sphfalx09G015200.1.p:0.014285)100:0.197218)100:0.175426,((Phy.pa_AGO10|Pp3c17_16550V3.1.p:0.140395,((Phy.pa_AGO10|Pp3c2_4060V3.1.p:0.07895,Phy.pa_AGO10|Pp3c1_35770V3.1.p:0.045727)100:0.041391,(Ins.pl_AGO10|GWHPAMMO018516:0.030949,Cer.pu_AGO10|CepurR40.6G093500.1.p:0.02484)100:0.016556)100:0.030402)100:0.118165,(((Sph.ma_AGO10|Sphmag03G049900.1.p:0.010673,Sph.fa_AGO10|Sphfalx03G054000.1.p:0.014131)100:0.131937,((Sph.ma_AGO10|Sphmag13G071200.1.p:0.005657,Sph.fa_AGO10|Sphfalx13G073300.1.p:0.005597)100:0.08792,(Sph.ma_AGO10|Sphmag14G082800.1.p:0.00292,Sph.fa_AGO10|Sphfalx14G083100.1.p:0.007183)100:0.07051)100:0.029262)100:0.123311,((Sph.ma_AGO10|Sphmag12G095900.1.p:0.001936,Sph.fa_AGO10|Sphfalx12G090500.1.p:0.011291)100:0.077781,((Sph.ma_AGO10|Sphmag09G016000.1.p:0.005846,Sph.fa_AGO10|Sphfalx09G099700.1.p:0.002596)100:0.064335,(Sph.ma_AGO10|Sphmag07G115700.1.p:0.001812,Sph.fa_AGO10|Sphfalx07G106400.1.p:0.00632)100:0.030192)100:0.024733)100:0.093507)100:0.032318)100:0.040325)100:0.093403)95:0.034698)95:0.043232)99:0.033365,(((Wel.mi_AGO10|W.mirabilis.05776:0.076444,(Wel.mi_AGO10|W.mirabilis.12356:0.274273,Gne.mo_AGO10|TnS000370427t05:0.067918)84:0.016177)100:0.073009,((Pse.me_AGO10|PSME_15321:0.022148,Pin.ta_AGO10|PITA_49061:0.023302)100:0.056638,(Thu.pl_AGO10|Thupl.29380058s0003.1.p:0.019936,(Seq.se_AGO10|SESE_105417:0.002601,Seq.se_AGO10|SESE_071979:0.00026)100:0.031171)100:0.106596)100:0.005682)97:0.065343,((Gin.bi_AGO10|Gb_34642:0.011776,((Thu.pl_AGO10|Thupl.29382069s0006.1.p:0.021619,(Seq.se_AGO10|SESE_083521:1e-06,Seq.se_AGO10|SESE_058916:1e-06)100:0.01009)100:0.060443,((Wel.mi_AGO10|W.mirabilis.17623:0.079319,Gne.mo_AGO10|TnS000557173t01:0.091547)100:0.114506,(Pse.me_AGO10|PSME_10698:0.021316,Pin.ta_AGO10|PITA_31318:0.02211)100:0.064254)100:0.044864)100:0.062783)100:0.030626,(((Amb.tr_AGO10|evm_27.model.AmTr_v1.0_scaffold00002.566:0.172604,(((Eur.fe_AGO10|GWHPBFHH014946:0.367297,Eur.fe_AGO10|GWHPBFHH016769:0.114322)100:0.021934,(Nym.th_AGO10|KAF3781924.1:0.01813,Nym.co_AGO10|XP_031493653.1:0.016981)100:0.060403)100:0.068842,((Nym.co_AGO10|XP_031476347.1:0.002596,(Nym.th_AGO10|KAF3774292.1:0.03613,Nym.th_AGO10|KAF3785703.1:0.00653)100:0.002091)100:0.003168,(Eur.fe_AGO10|GWHPBFHH003914:0.023757,(Eur.fe_AGO10|GWHPBFHH011155:0.034548,Eur.fe_AGO10|GWHPBFHH006829:0.015318)99:0.003726)99:0.012442)100:0.087822)100:0.049541)97:0.014916,((Aco.am_AGO10|Acora.04G203100.1.p:0.198949,(Zos.ma_AGO10|Zosma05g17930:0.19547,(Dio.al_AGO10|KAH7666128.1:0.100766,((Ana.co_AGO10|Aco004236.1:0.221974,((Ela.gu_AGO10|XP_029119511.1:0.017082,Coc.nu_AGO10|KAG1334031.1:0.02126)100:0.049819,(Pho.da_AGO10|XP_038987839.1:0.01423,(Ela.gu_AGO10|XP_029122938.1:0.011386,Coc.nu_AGO10|EHA8587479.1:0.022214)100:0.005645)100:0.02964)100:0.027006)100:0.021732,(Apo.sh_AGO10|PKA58297.1:0.127144,(Van.pl_AGO10|KAG0485544.1:0.126958,((Cym.en_AGO10|GWHPBCII000335:0.032098,(Den.ch_AGO10|KAH0449807.1:0.027906,Pha.eq_AGO10|XP_020590510.1:0.05243)89:1e-06)90:0.009094,((Gas.el_AGO10|GWHPBDNU001820:1e-06,Gas.el_AGO10|GWHPBDNU001819:1e-06)100:1e-06,(Gas.el_AGO10|GWHPBDNU001817:1e-06,(Gas.el_AGO10|GWHPBDNU001818:1e-06,Gas.el_AGO10|GWHPBDNU001816:1e-06)n8123:1e-06)80:1e-06)44:0.11122)100:0.04274)100:0.014938)100:0.074641)100:0.010933)100:0.036407)100:0.007736)74:0.023278,((Ari.fi_AGO10|KAG9451762.1:0.142698,((Mag.bi_AGO10|MBI33264_MAGBIO:0.015063,Lir.ch_AGO10|Lchi13579:0.012389)100:0.059445,((Lit.cu_AGO10|Lcu03G_10651:0.008598,Cin.ca_AGO10|GWHPBGXC020659:0.027591)100:0.080049,((Chi.sa_AGO10|Cs10g01850:0.004497,Chi.pr_AGO10|evm.model.scaffold_86.332:0.002603)100:0.098808,(Lit.cu_AGO10|Lcu04G_14030:0.006976,(Cin.ka_AGO10|CKAN_00964200:0.005688,Cin.ca_AGO10|GWHPBGXC008904:0.015009)100:0.017339)100:0.078976)86:0.012872)86:0.03901)100:0.00279)100:0.021276,(((Mac.co_AGO10|OVA05379.1:0.015417,(Pap.so_AGO10|GWHPAAFE014439:0.000828,Pap.so_AGO10|GWHPAAFE006826:0.01466)100:0.097303)100:0.040611,(Kin.un_AGO10|KAF6173400.1:0.163637,(Epi.pu_AGO10|GWHPBECS009721:0.102429,(Cop.ch_AGO10|KAF9618614.1:0.039811,(Tha.th_AGO10|KAF5176317.1:0.015917,Aqu.co_AGO10|Aqcoe5G046400.1.p:0.021797)100:0.043946)100:0.033282)63:0.008673)75:0.00855)87:0.024385,(((Tet.si_AGO10|KAF8394362.1:0.037764,(Tet.si_AGO10|KAF8401757.1:0.002884,Tet.si_AGO10|KAF8369498.1:0.005207)100:0.053666)100:0.022936,((Nel.nu_AGO10|XP_010259156.1:0.083553,Nel.nu_AGO10|XP_010279270.1:0.031896)100:0.033702,((Tel.sp_AGO10|XP_043694864.1:0.017611,Mac.in_AGO10|XP_042518016.1:0.02801)100:0.016922,(Tel.sp_AGO10|XP_043692364.1:0.025244,Mac.in_AGO10|XP_042489075.1:0.04517)100:0.032658)100:0.029665)100:0.017544)99:0.003542,(Vit.vi_AGO10|VIT_205s0020g04190.2:0.049658,((Hyd.qu_AGO10|Hyque.10G094900.1.p:0.036877,((Dau.ca_AGO10|DCAR_027248:0.074291,(Kal.fe_AGO10|Kaladp0034s0232.1.p:0.002307,(Kal.la_AGO10|Kalax.1736s0001.1.p:0.002305,Kal.la_AGO10|Kalax.0005s0030.1.p:1e-06)65:1e-06)100:0.174261)71:0.024387,(((Act.ch_AGO10|PSS33832:0.025829,Act.ch_AGO10|PSR92765:0.018801)100:0.019029,(Vac.my_AGO10|Vmy01g17566.t1:1e-06,(Vac.da_AGO10|Vadar2_g7699.t1:0.001157,(Vac.mi_AGO10|vmicro01957-RA:0.001439,Vac.mi_AGO10|vmicro28365-RA:1e-06)100:0.001155)100:0.003469)100:0.043222)100:0.034684,(Lac.sa_AGO10|Lsat_1_v5_gn_9_79920.1:0.126594,((Cof.ca_AGO10|CDO99118:0.055232,(Ipo.tr_AGO10|itb13g23910.t1:0.077119,(Nic.at_AGO10|OIT21276:0.017976,(Sol.ly_AGO10|Solyc09g082830.2.1:0.025361,Cap.an_AGO10|PHT85841:0.018344)100:0.016806)100:0.032283)100:0.025867)65:0.000834,((Mim.gu_AGO10|MgTOL.G0380.1.p:0.066543,Lin.ph_AGO10|Liphi.10G074700.1.p:0.041511)100:0.033217,((Ole.eu_AGO10|Oeu042979.1:0.026826,Fra.ex_AGO10|FRAEX38873_v2_000236780.3:0.018083)100:0.084804,(Ole.eu_AGO10|Oeu017765.1:0.022493,Fra.ex_AGO10|FRAEX38873_v2_000255520.1:0.011844)100:0.061405)99:0.004091)60:0.016063)100:0.034361)44:1e-06)64:0.00661)46:0.004171)96:0.013471,((((Fic.ca_AGO10|FCD_00009229-RA:0.055556,Can.sa_AGO10|evm.model.07.1166:0.049591)97:0.027212,((Ros.ch_AGO10|PRQ36146:0.008196,Fra.ve_AGO10|FvH4_4g01630.t1:0.013994)100:0.042246,((Pru.pe_AGO10|Prupe.1G022900.1.p:0.001153,Pru.du_AGO10|VVA20998:1e-06)100:0.01666,(Mal.do_AGO10|MD16G1201200:0.023948,Mal.do_AGO10|MD13G1201400:0.011285)100:0.014459)100:0.011735)100:0.02909)82:0.005962,(((Lot.ja_AGO10|Lj6g0007924.2:0.071046,Lup.an_AGO10|OIW07718:0.040287)81:0.010405,((Pha.vu_AGO10|Phvul.007G278600.1.p:0.015958,(Gly.ma_AGO10|Glyma.10G002700.2.p:0.022806,Gly.ma_AGO10|Glyma.02G002500.3.p:0.013535)100:0.005934)100:0.032197,(Cic.ar_AGO10|Ca_15463:0.012539,(Tri.pr_AGO10|Tp57577_TGAC_v2_mRNA33874:0.00219,Med.tr_AGO10|Medtr1g041345.1:1e-06)100:0.027244)100:0.0447)81:0.01026)100:0.02575,((Ara.hy_AGO10|arahy.Tifrunner.gnm1.ann1.WMH1YG.2:1e-06,Ara.hy_AGO10|arahy.Tifrunner.gnm1.ann1.ZGE2UV.1:0.00245)100:0.042724,(Lup.an_AGO10|OIW06638:0.086782,((Lot.ja_AGO10|Lj5g0002096.1:0.036391,(Cic.ar_AGO10|Ca_04545:0.020908,(Tri.pr_AGO10|Tp57577_TGAC_v2_mRNA26982:0.014911,Med.tr_AGO10|Medtr1g102630.1:0.020466)100:0.018958)100:0.029416)100:0.015475,((Vig.an_AGO10|KOM36049:0.005336,Pha.vu_AGO10|Phvul.007G062800.1.p:0.008142)100:0.016899,(Gly.ma_AGO10|Glyma.10G242800.1.p:0.018458,Gly.ma_AGO10|Glyma.20G151400.4.p:0.008592)100:0.014362)100:0.016833)100:0.003542)100:0.005147)83:0.005222)84:0.063393)54:0.006477,((((Fag.sy_AGO10|FSB011141201:0.042388,Cas.de_AGO10|Caden.02G002000.1.p:0.017392)100:0.014204,(Bet.pe_AGO10|Bpev01.c0891.g0018.m0001:0.02994,(Jug.ni_AGO10|Juni_08776.t1:0.041593,Jug.ni_AGO10|Juni_02078.t1:0.032442)100:0.00766)100:0.005666)100:0.006807,(((Ric.co_AGO10|29844.m003212:0.034039,(Ver.fo_AGO10|GWHPAAEU032543:0.018906,(Man.es_AGO10|Manes.15G033500.5.p:0.029628,Man.es_AGO10|Manes.03G172500.5.p:0.026741)74:0.002748)74:0.001873)76:0.00607,((Kan.ob_AGO10|GWHPACBH012765:0.077326,Kan.ob_AGO10|GWHPACBH007846:0.041535)100:0.031843,((Sal.pu_AGO10|Sapur.008G128500.1.p:0.025013,Pop.tr_AGO10|Potri.008G158800.4.p:0.010477)100:0.0132,(Sal.pu_AGO10|Sapur.010G066600.1.p:0.019724,Pop.tr_AGO10|Potri.010G081300.11.p:0.014613)100:0.01665)100:0.03354)100:0.002344)100:0.01879,(((Gos.hi_AGO10|Gohir.A09G219800.2.p:0.002385,Gos.hi_AGO10|Gohir.D09G222000.1.p:0.001195)100:0.036951,(The.ca_AGO10|Thecc.04G240100.1.p:0.023367,(Gos.hi_AGO10|Gohir.D10G149500.1.p:0.011223,Gos.hi_AGO10|Gohir.A10G117500.1.p:0.010087)100:0.050438)100:0.008169)100:0.013237,(Ace.sa_AGO10|ACSA_33728:0.046282,((Pon.tr_AGO10|Ptrif.0009s0636.1.p:0.002377,Cit.cl_AGO10|Ciclev10004245m:0.00339)100:0.040486,(Pis.ve_AGO10|EVM0012666.1:0.010295,(Ana.oc_AGO10|Anaoc.0004s0186.1.p:0.076462,Ana.oc_AGO10|Anaoc.0008s0388.1.p:0.021098)71:1e-06)100:0.013216)94:0.00606)100:0.019193)63:0.003609)34:0.007758)38:0.002843,((Cuc.sa_AGO10|Cucsa.254700.1:0.008049,Cit.la_AGO10|Cla97C05G085880.1:0.008522)100:0.052625,((Euc.gr_AGO10|Eucgr.H00532.1.p:0.022686,Cor.ci_AGO10|Cocit.H0343.1.p:0.012583)100:0.065961,((Lin.us_AGO10|Lus10039386:0.005592,Lin.us_AGO10|Lus10006627:0.010992)100:0.093868,(Cle.vi_AGO10|Clevi.0006s1779.1.p:0.026601,((Euc.sy_AGO10|Eusyr.0046s0008.1.p:0.023679,Dip.st_AGO10|Distr.0010s79000.1.p:0.011492)100:0.012262,(((Lep.sa_AGO10|Lesat.0014s0783.1.p:0.011428,Lep.sa_AGO10|Lesat.0027s0221.1.p:0.006863)100:0.018477,(Ror.is_AGO10|Roisl.0012s0172.1.p:0.011807,((Des.so_AGO10|Desop.0222s0064.1.p:0.003475,(Aly.li_AGO10|Alyli.0041s0232.1.p:0.004659,Aly.li_AGO10|Alyli.0037s0035.1.p:0.002319)78:1e-06)100:0.012724,(Mal.ma_AGO10|Mamar.0055s0042.1.p:0.020076,(Ara.th_AGO10|AT5G43810.3:0.01679,(Cap.ru_AGO10|Carub.0008s0484.1.p:0.011537,Boe.st_AGO10|Bostr.3148s0090.1.p:0.016697)73:1e-06)71:1e-06)96:0.007606)93:0.006219)100:0.006628)100:0.013098,((Lun.an_AGO10|Luann.0056s0075.1.p:0.021041,(Lun.an_AGO10|Luann.0158s0029.1.p:0.021065,Ibe.am_AGO10|Ibeam.1402s0003.1.p:0.033418)81:0.004641)100:0.008529,((Thl.ar_AGO10|Thlar.0052s0090.1.p:0.014733,Eut.sa_AGO10|Thhalv10003139m:0.006422)99:0.006058,(Sch.pa_AGO10|Sp2g08610.1:0.012886,((Sta.pi_AGO10|Stapi.0102s0013.1.p:0.015545,(Cak.ma_AGO10|Camar.0484s0015.1.p:0.009071,(Cra.hi_AGO10|Crahi.0537s0003.1.p:0.01445,(Sin.al_AGO10|Sialb.0001s1918.1.p:0.009197,(Bra.ra_AGO10|Brara.F03787.1.p:0.009537,(Eru.ve_AGO10|Eruve.1789s0010.1.p:0.001165,Eru.ve_AGO10|Eruve.0265s0013.1.p:1e-06)100:0.007879)37:0.002836)93:0.003133)84:1e-06)100:0.015551)49:1e-06,((Sta.pi_AGO10|Stapi.0045s0009.1.p:0.015558,Cau.am_AGO10|Caamp.0058s0208.1.p:0.013312)89:0.001739,(Mya.pe_AGO10|Myper.0001s0134.1.p:0.008227,(Isa.ti_AGO10|Isati.4145s0007.1.p:0.009525,(Isa.ti_AGO10|Isati.13364s0001.1.p:0.004006,(Isa.ti_AGO10|Isati.2123s0005.1.p:0.002686,(Isa.ti_AGO10|Isati.1748s0004.1.p:0.008049,(Isa.ti_AGO10|Isati.0351s0015.1.p:1e-06,Isa.ti_AGO10|Isati.0561s0017.1.p:0.00119)98:0.001693)35:0.001519)52:0.001702)97:0.001151)32:0.001151)100:0.013846)85:0.003584)63:0.002995)99:0.010371)100:0.005716)81:0.003087)100:0.002431)100:0.046119)100:0.072495)83:0.016171)50:0.004282)87:0.019401)48:0.0039)99:0.014367)50:0.00217)100:0.03212)91:0.015209)74:0.021115)72:0.015769)100:0.080541)100:0.060406,(Amb.tr_AGO10|evm_27.model.AmTr_v1.0_scaffold00122.61:0.095077,((((Chl.sp_AGO10|GWHPBFSI008927:0.002516,Chl.se_AGO10|GWHPBFRY013463.1:0.009188)100:0.067681,(Ari.fi_AGO10|KAG9459405.1:0.133001,(Mag.bi_AGO10|MBI46124_MAGBIO:0.045634,((Lit.cu_AGO10|Lcu02G_04935:0.00705,Cin.ka_AGO10|CKAN_00594000:1e-06)100:0.070073,(Chi.sa_AGO10|Cs02g01565:0.005847,Chi.pr_AGO10|evm.model.scaffold_18.78:0.002082)100:0.038358)100:0.027671)100:0.0092)100:0.012176)70:0.004306,((((Tel.sp_AGO10|XP_043725989.1:0.036877,Mac.in_AGO10|XP_042492138.1:0.039732)100:0.077566,(Nel.nu_AGO10|XP_010254267.1:0.055104,Nel.nu_AGO10|XP_010249941.1:0.055416)100:0.030478)100:0.012713,((Mac.co_AGO10|OVA06538.1:0.025066,(Pap.so_AGO10|GWHPAAFE026193:0.001302,Pap.so_AGO10|GWHPAAFE015791:0.010424)100:0.132255)100:0.030916,(Kin.un_AGO10|KAF6166948.1:0.182723,(Epi.pu_AGO10|GWHPBECS017589:0.110808,(Cop.ch_AGO10|KAF9617010.1:0.095513,(Tha.th_AGO10|KAF5188271.1:0.021033,Aqu.co_AGO10|Aqcoe7G204100.1.p:0.019507)100:0.078753)100:0.031352)100:0.039587)100:0.008687)100:0.020541)100:0.005216,(Tet.si_AGO10|KAF8400717.1:0.059776,(Vit.vi_AGO10|VIT_211s0016g04620.1:0.149829,(((Por.am_AGO10|FUN_026300-T1:0.08205,((Ama.hy_AGO10|AH014173-RA:0.05902,Ama.hy_AGO10|AH020804-RA:0.043555)100:0.024496,(Bet.vu_AGO10|EL10Ac8g18574.1:0.034954,(Spi.ol_AGO10|Spov3_chr5.02474:0.030356,(Che.qu_AGO10|AUR62011053-RA:0.006193,Che.qu_AGO10|AUR62033429-RA:0.006469)100:0.025984)100:0.027447)96:0.009185)96:0.033018)100:0.206162,(Hyd.qu_AGO10|Hyque.01G267200.1.p:0.147352,(((Act.ch_AGO10|PSS01842:0.038498,Act.ch_AGO10|PSS15626:0.029188)100:0.064094,(Vac.my_AGO10|Vmy07g24484.t1:0.003923,(Vac.mi_AGO10|vmicro04153-RA:0.003662,Vac.da_AGO10|Vadar2_g18638.t1:0.01044)100:0.007273)100:0.106905)100:0.068699,((Lac.sa_AGO10|Lsat_1_v5_gn_8_58281.1:0.029403,Hel.an_AGO10|HanXRQChr05g0141111:0.062807)100:0.20591,(Cof.ca_AGO10|CDP03391:0.163812,(Ipo.tr_AGO10|itb03g20130.t1:0.118666,(Nic.at_AGO10|OIT01606:0.031539,(Sol.ly_AGO10|Solyc12g006790.1.1:0.031091,Cap.an_AGO10|PHT73328:0.034565)100:0.021597)100:0.043386)100:0.057893)100:0.046218)100:0.028343)100:0.029041)100:0.039321)96:0.021938,(((Ric.co_AGO10|29807.m000479:0.069306,(Ver.fo_AGO10|GWHPAAEU022890:0.054263,Man.es_AGO10|Manes.14G127700.15.p:0.059255)100:0.002799)100:0.0609,((Pis.ve_AGO10|EVM0007782.1:0.042108,Ana.oc_AGO10|Anaoc.0019s0378.1.p:0.109362)100:0.161568,(The.ca_AGO10|Thecc.09G118400.1.p:0.033676,(Gos.hi_AGO10|Gohir.D05G021600.1.p:0.002629,Gos.hi_AGO10|Gohir.A05G020500.1.p:0.005444)100:0.055103)100:0.062103)100:0.01693)100:0.024156,((Fic.ca_AGO10|FCD_00019905-RA:0.192334,(Cuc.sa_AGO10|Cucsa.082260.1:0.02071,Cit.la_AGO10|Cla97C06G119800.1:0.023885)100:0.154155)99:0.02625,(((Fag.sy_AGO10|FSB012189901:0.047221,Cas.de_AGO10|Caden.01G343600.1.p:0.029984)100:0.033722,(Jug.ni_AGO10|Juni_02292.t1:0.120505,Bet.pe_AGO10|Bpev01.c2541.g0001.m0001:0.061962)100:0.015893)100:0.042649,(((Cic.ar_AGO10|Ca_19437:0.04825,(Med.tr_AGO10|Medtr2g059790.1:1e-06,Med.tr_AGO10|Medtr2g059590.1:1e-06)100:0.068207)100:0.064523,((Vig.an_AGO10|KOM40154:0.016719,Pha.vu_AGO10|Phvul.009G199500.1.p:0.020569)100:0.028967,(Gly.ma_AGO10|Glyma.06G213300.1.p:0.027929,Gly.ma_AGO10|Glyma.04G150900.6.p:0.020962)100:0.01133)100:0.027081)100:0.026955,((Lup.an_AGO10|OIW19727:0.094948,(Ara.hy_AGO10|arahy.Tifrunner.gnm1.ann1.T01AUU.1:0.008154,Ara.hy_AGO10|arahy.Tifrunner.gnm1.ann1.4RS9NQ.1:1e-06)100:0.062018)100:0.013762,((Cic.ar_AGO10|Ca_06629:0.099787,(Tri.pr_AGO10|Tp57577_TGAC_v2_mRNA27687:0.092903,Med.tr_AGO10|Medtr4g113200.1:0.106365)100:0.073956)100:0.085458,((Gly.ma_AGO10|Glyma.17G119400.9.p:0.020011,Gly.ma_AGO10|Glyma.05G011300.1.p:0.024323)95:0.006118,(Vig.an_AGO10|KOM33083:0.024151,(Pha.vu_AGO10|Phvul.003G160000.1.p:1e-06,Pha.vu_AGO10|Phvul.003G160200.1.p:0.022897)100:0.027278)100:0.024585)100:0.015469)100:0.008886)100:0.031489)100:0.135692)99:0.007042)100:0.01842)100:0.041205)100:0.02448)100:0.115297)100:0.018945)100:0.034454)100:0.024334,(Aco.am_AGO10|Acora.12G098000.1.p:0.120967,((Spi.po_AGO10|Spipo21G0008500:0.010099,Spi.in_AGO10|CAA7403105.1:0.029531)100:0.160402,(((Aca.br_AGO10|GWHPBAYO009225.1:0.140701,((Dio.al_AGO10|KAH7681813.1:1e-06,Dio.al_AGO10|KAH7681814.1:1e-06)100:1e-06,(Dio.al_AGO10|KAH7681815.1:1e-06,(Dio.al_AGO10|KAH7681816.1:1e-06,Dio.al_AGO10|KAH7681812.1:1e-06)n7082:1e-06)n7085:1e-06)62:0.101692)91:0.01945,((Asp.of_AGO10|evm.model.AsparagusV1_01.2088:0.08949,(Apo.sh_AGO10|PKA46781.1:0.075243,(Van.pl_AGO10|KAG0498942.1:0.077502,(Den.ch_AGO10|KAH0448647.1:0.041144,(Pha.eq_AGO10|XP_020582422.1:0.057071,Cym.en_AGO10|GWHPBCII020145:0.028242)100:0.014372)100:0.038127)100:0.013927)100:0.052048)99:0.045671,(Mus.ac_AGO10|GSMUA_Achr7P13220_001:0.11226,((Mus.ac_AGO10|GSMUA_Achr6P05310_001:0.040479,Mus.ac_AGO10|GSMUA_Achr4P30720_001:0.070112)95:0.011866,((Zin.of_AGO10|XP_042427497.1:1e-06,Zin.of_AGO10|XP_042419712.1:0.005032)100:0.02375,(Zin.of_AGO10|XP_042382741.1:0.003726,Zin.of_AGO10|XP_042376620.1:1e-06)100:0.051361)100:0.043968)100:0.055339)100:0.023197)59:0.01064)56:0.014911,(((Ela.gu_AGO10|XP_010925274.1:0.016517,Coc.nu_AGO10|KAG1330043.1:0.031209)100:0.035253,(Pho.da_AGO10|XP_038984630.1:0.014751,(Ela.gu_AGO10|XP_010914964.1:0.010177,Coc.nu_AGO10|KAG1335528.1:0.00871)100:0.006588)100:0.016265)100:0.04189,(Ana.co_AGO10|Aco009780.1:0.050734,(Car.li_AGO10|KAF3333512.1:0.089761,(Joi.as_AGO10|Joasc.07G098800.1.p:0.028431,((Str.an_AGO10|strangu_034685-RA:0.044554,(Pha.la_AGO10|Phala.02G073300.1.p:0.051935,(Bon.am_AGO10|Bam007938.3:0.03151,((Ave.sa_AGO10|AVESA.00001b.r1.6Cg0002052.1:0.034658,(Ave.sa_AGO10|AVESA.00001b.r1.6Dg0000064.1:0.008101,Ave.sa_AGO10|AVESA.00001b.r1.6Ag0000332.1:0.011678)100:0.019606)100:0.043521,(Hor.vu_AGO10|HORVU.MOREX.r3.6HG0577170.1:0.02736,(Sec.ce_AGO10|SECCE6Rv1G0389600.1:0.026665,((Thi.in_AGO10|Thint.17G0249100.1.p:0.027864,Thi.in_AGO10|Thint.16G0219700.1.p:0.017675)100:0.007317,((Thi.in_AGO10|Thint.18G0215200.1.p:0.022291,(Aeg.ta_AGO10|AET6Gv20448600.1:0.001396,(Tri.sp_AGO10|TraesTSP6D01G175000.1:1e-06,Tri.ae_AGO10|TraesCS6D02G166300.1:1e-06)66:1e-06)100:0.013214)82:0.003903,((Tri.sp_AGO10|TraesTSP6B01G225000.1:1e-06,(Tri.tu_AGO10|TRITD6Bv1G084290.1:0.001308,Tri.ae_AGO10|TraesCS6B02G206700.1:0.007879)100:1e-06)100:0.022377,(Tri.sp_AGO10|TraesTSP6A01G153100.1:1e-06,(Tri.ae_AGO10|TraesCS6A02G178100.2:1e-06,(Tri.tu_AGO10|TRITD6Av1G079710.3:1e-06,Tri.ur_AGO10|TRIUR3_25631-T1:0.003857)93:1e-06)58:1e-06)100:0.02327)98:1e-06)59:0.005225)97:1e-06)100:0.006408)100:0.069179)100:0.11669)100:0.034701)100:0.012878)100:0.009311,(Str.an_AGO10|strangu_026129-RA:0.03136,(Pha.la_AGO10|Phala.04G162700.1.p:0.031168,((((Era.te_AGO10|Et_s2811-0.35-1.mrna1:0.004071,Era.te_AGO10|Et_s2721-0.26-1.mrna1:0.004065)100:0.010493,(Oro.th_AGO10|Oropetium_20150105_17531A:0.019024,(Ele.co_AGO10|ELECO.r07.6BG0497550.1:0.004049,(Ele.co_AGO10|ELECO.r07.6AG0544100.1:1e-06,Ele.co_AGO10|ELECO.r07.UnG0727970.1:1e-06)100:0.001278)100:0.016249)100:0.007561)100:0.022092,(Cha.la_AGO10|Chala.02G185200.1.p:0.013206,((Pas.va_AGO10|Pavag10G181000.1.p:0.022097,(Zea.ma_AGO10|Zm00001d036917_P009:0.024427,(Zea.ma_AGO10|Zm00001d046438_P003:0.017002,(Sor.bi_AGO10|Sobic.010G180800.2.p:0.014525,(Mis.si_AGO10|Misin18G181500.1.p:0.010506,Mis.si_AGO10|Misin19G169800.1.p:0.01162)100:1e-06)70:0.002317)70:0.001842)100:0.006994)100:0.009476,(Dic.ol_AGO10|OEL20347.1:0.01395,((Uso.fu_AGO10|Urofu.4G094000.1.p:0.005505,(Pan.vi_AGO10|Pavir.4KG314400.1.p:0.004587,Pan.vi_AGO10|Pavir.4NG191900.1.p:0.008514)100:0.001556)100:0.001551,((Dig.ex_AGO10|KAF8687673.1:0.013813,Dig.ex_AGO10|KAF8648141.1:0.009942)100:0.017007,(Set.vi_AGO10|Sevir.4G237200.1.p:0.008854,(Cen.pu_AGO10|GWHPAORA056890:0.001659,Cen.pu_AGO10|GWHPAORA029622:0.003804)100:0.011009)100:0.007063)100:0.005701)38:1e-06)38:0.005794)38:0.010611)100:0.002182)100:0.014015,(((Ziz.pa_AGO10|KAG8075387.1:0.017558,(Ziz.pa_AGO10|KAG8094669.1:0.003337,Ziz.pa_AGO10|KAG8094659.1:0.003191)100:0.011147)100:0.021108,(Lee.pe_AGO10|LPERR06G16710.1:0.024132,(Ory.br_AGO10|OB06G27750.1:0.005576,(Ory.gl_AGO10|ORGLA06G0165700.1:0.001356,(Ory.sa_AGO10|LOC_Os06g39640.1:0.001229,Ory.ru_AGO10|ORUFI06G21430.1:1e-06)91:1e-06)100:0.018581)100:1e-06)100:0.011539)99:0.014823,(((Oly.la_AGO10|Ola035103.1:0.006425,(Rad.gu_AGO10|Rgu005947:1e-06,Rad.di_AGO10|GWHPAAKD008031:0.006681)100:0.006919)100:0.011603,(Bon.am_AGO10|Bam021865.1:0.020228,(Bon.am_AGO10|Bam021182.1:0.012651,Bon.am_AGO10|Bam021759.1:0.172091)64:1e-06)92:0.003418)99:0.007078,((Bra.hy_AGO10|Bhyb26.S07G133600.1.p:0.006575,(Bra.hy_AGO10|Bhyb26.D01G372700.1.p:0.002591,Bra.di_AGO10|Bradi1g36907.3.p:0.001268)100:0.008859)100:0.003614,((Ave.sa_AGO10|AVESA.00001b.r1.4Cg0001459.1:0.002109,(Ave.sa_AGO10|AVESA.00001b.r1.7Dg0002010.1:0.001243,Ave.sa_AGO10|AVESA.00001b.r1.2Ag0002371.1:1e-06)100:0.006826)100:0.021087,((Hor.vu_AGO10|HORVU.MOREX.r3.7HG0714440.1:0.001463,(Tri.sp_AGO10|TraesTSP7A01G400500.1:1e-06,(Tri.ae_AGO10|TraesCS7A02G371200.2:1e-06,(Tri.ur_AGO10|TRIUR3_13859-T1:1e-06,Tri.tu_AGO10|TRITD7Av1G200630.2:0.001293)99:1e-06)65:1e-06)100:0.011397)100:0.00229,(Thi.in_AGO10|Thint.21G0392000.1.p:1e-06,(Thi.in_AGO10|Thint.19G0301700.1.p:0.005346,(Sec.ce_AGO10|SECCE7Rv1G0498610.1:0.006204,((Tri.sp_AGO10|TraesTSP7B01G275300.1:0.003856,(Tri.tu_AGO10|TRITD7Bv1G145670.2:1e-06,Tri.ae_AGO10|TraesCS7B02G256500.1:1e-06)99:1e-06)100:0.001567,(Thi.in_AGO10|Thint.20G0558000.1.p:0.002646,(Aeg.ta_AGO10|AET7Gv20873500.2:1e-06,(Tri.sp_AGO10|TraesTSP7D01G386300.1:1e-06,Tri.ae_AGO10|TraesCS7D02G351700.1:1e-06)52:1e-06)99:0.002663)98:0.003735)100:0.004262)100:0.001931)100:0.002185)100:0.006577)76:0.020066)100:0.013341)100:0.059511)44:1e-06)44:0.004787)99:0.019164)95:0.008602)99:0.010245)100:0.026072)100:0.068863)74:0.033381)100:0.017405)43:0.006449)50:0.042321)70:0.014766)100:0.015454)100:0.071136)100:0.023574)100:0.114114)100:0.086004)100:0.063486)99:0.065824,((Amb.tr_AGO1|evm_27.model.AmTr_v1.0_scaffold00044.24:0.128217,((Nym.th_AGO1|KAF3784664.1:0.007633,Nym.co_AGO1|XP_031494333.1:0.001018)99:0.015729,(Eur.fe_AGO1|GWHPBFHH035859:0.02027,(Eur.fe_AGO1|GWHPBFHH037332:0.010991,Eur.fe_AGO1|GWHPBFHH029878:0.017606)100:0.003351)100:0.019182)99:0.110433)98:0.05365,((((Chl.sp_AGO1|GWHPBFSI011216:0.01016,Chl.se_AGO1|GWHPBFRY018443.1:0.015353)100:0.198805,((Kin.un_AGO1|KAF6146533.1:0.376227,Epi.pu_AGO1|GWHPBECS003202:0.202012)99:0.033697,(Kin.un_AGO1|KAF6174571.1:0.377253,(Mac.co_AGO1|OVA01133.1:0.117281,(Pap.so_AGO1|GWHPAAFE023971:0.012061,Pap.so_AGO1|GWHPAAFE020124:0.031847)100:0.22075)100:0.202528)98:0.022239)6:0.023588)98:0.019994,(((Chl.sp_AGO1|GWHPBFSI004203:0.001265,Chl.se_AGO1|GWHPBFRY022926.1:0.005517)100:0.105687,(Ari.fi_AGO1|KAG9442461.1:0.12387,(((Mag.bi_AGO1|MBI17685_MAGBIO:0.049995,Lir.ch_AGO1|Lchi22284:0.037238)100:0.176402,((Chi.sa_AGO1|Cs01g00929:0.00248,Chi.pr_AGO1|evm.model.scaffold_865.321:0.003613)100:0.158313,((Lit.cu_AGO1|Lcu06G_19598:0.010699,(Cin.ka_AGO1|CKAN_01961100:0.004871,Cin.ca_AGO1|GWHPBGXC025806:0.007186)100:0.01826)100:0.114276,(Lit.cu_AGO1|Lcu02G_08008:0.006857,(Cin.ka_AGO1|CKAN_01342700:0.003107,Cin.ca_AGO1|GWHPBGXC019771:0.002702)100:0.005926)100:0.093225)25:0.014803)48:0.013852)6:0.022348,((Mag.bi_AGO1|MBI03391_MAGBIO:0.013749,Lir.ch_AGO1|Lchi26016:0.01055)100:0.035707,((Chi.pr_AGO1|evm.model.scaffold_118.250:0.001114,(Chi.sa_AGO1|Cs11g01757:0.00094,Chi.sa_AGO1|Cs11g01729:0.000948)100:0.000799)100:0.060069,((Lit.cu_AGO1|Lcu04G_14843:0.011139,(Cin.ka_AGO1|CKAN_00708800:0.003561,Cin.ca_AGO1|GWHPBGXC011514:0.003076)100:0.007585)100:0.167351,(Lit.cu_AGO1|Lcu11G_27931:0.014539,(Cin.ka_AGO1|CKAN_02213100:0.001652,Cin.ca_AGO1|GWHPBGXC026699:0.001022)100:0.00453)100:0.052704)100:0.019606)100:0.029488)100:0.019833)6:0.014132)5:0.01417)95:0.022962,((((Tet.si_AGO1|KAF8407509.1:0.250632,(Tet.si_AGO1|KAF8378860.1:0.04108,(Tet.si_AGO1|KAF8389626.1:1e-06,Tet.si_AGO1|KAF8364827.1:0.014697)100:0.063399)100:0.013939)79:0.01782,(Nel.nu_AGO1|XP_010270729.1:0.057476,((Tel.sp_AGO1|XP_043695109.1:0.024762,Mac.in_AGO1|XP_042505573.1:0.028737)100:0.01845,(Tel.sp_AGO1|XP_043715973.1:0.036814,Mac.in_AGO1|XP_042500307.1:0.045006)100:0.024778)100:0.039284)100:0.014455)44:0.005904,((Mac.co_AGO1|OVA14269.1:0.048643,(Pap.so_AGO1|GWHPAAFE037102:0.012783,Pap.so_AGO1|GWHPAAFE032366:0.010735)100:0.131465)99:0.018482,(Epi.pu_AGO1|GWHPBECS010794:0.125162,(Cop.ch_AGO1|KAF9624717.1:0.079925,((Tha.th_AGO1|KAF5196993.1:0.051516,Aqu.co_AGO1|Aqcoe3G436100.1.p:0.039143)100:0.247133,(Tha.th_AGO1|KAF5194915.1:0.030626,Aqu.co_AGO1|Aqcoe3G423500.1.p:0.016199)100:0.044252)99:0.022364)100:0.053427)99:0.067124)80:0.026481)93:0.006351,((Tha.th_AGO1|KAF5203292.1:0.027715,Aqu.co_AGO1|Aqcoe3G009200.1.p:0.012758)100:0.124935,((((Kal.la_AGO1|Kalax.0373s0030.1.p:0.001028,(Kal.la_AGO1|Kalax.0144s0051.1.p:0.002164,Kal.fe_AGO1|Kaladp0053s0463.1.p:0.00166)99:0.00254)100:0.147277,(Por.am_AGO1|FUN_040409-T1:0.060443,((Ama.hy_AGO1|AH014343-RA:0.24455,Ama.hy_AGO1|AH021228-RA:0.029087)100:0.00314,(Bet.vu_AGO1|EL10Ac8g19500.1:0.036785,(Spi.ol_AGO1|Spov3_C0003.00084:0.027762,(Che.qu_AGO1|AUR62038571-RA:0.009343,Che.qu_AGO1|AUR62042041-RA:1e-06)100:0.016477)100:0.017143)100:0.009381)100:0.02297)100:0.068171)100:0.038325,(((Hyd.qu_AGO1|Hyque.15G003400.1.p:0.056128,(Act.ch_AGO1|PSR84669:0.030246,Act.ch_AGO1|PSR96508:0.008071)100:0.053573)82:0.024088,((Dau.ca_AGO1|DCAR_014004:0.225837,Dau.ca_AGO1|DCAR_010213:0.107819)23:1e-06,((Lac.sa_AGO1|Lsat_1_v5_gn_8_261.1:0.033733,Hel.an_AGO1|HanXRQChr03g0087191:0.071424)100:0.041271,(Lac.sa_AGO1|Lsat_1_v5_gn_2_19760.1:0.045803,(Hel.an_AGO1|HanXRQChr06g0183501:0.302274,Hel.an_AGO1|HanXRQChr17g0552381:0.043438)100:0.005697)100:0.023913)100:0.057861)97:0.031045)41:0.010348,(((Act.ch_AGO1|PSR89076:0.018884,Act.ch_AGO1|PSS08038:0.011061)100:0.086514,((Vac.my_AGO1|Vmy03g7265.t1:0.009377,(Vac.mi_AGO1|vmicro14107-RA:0.013354,Vac.da_AGO1|Vadar2_g36678.t1:0.004214)100:0.001709)100:0.022797,(Vac.my_AGO1|Vmy03g7263.t1:0.015899,(Vac.da_AGO1|Vadar2_g36679.t1:0.017134,(Vac.mi_AGO1|vmicro01639-RA:0.042804,Vac.mi_AGO1|vmicro14109-RA:0.003324)100:0.03213)100:0.001027)100:0.036722)100:0.059507)100:0.030345,((Cof.ca_AGO1|CDO98607:0.103063,(Ipo.tr_AGO1|itb02g00220.t1:0.087617,(Nic.at_AGO1|OIT26232:0.101359,((Nic.at_AGO1|OIT33058:0.025752,(Sol.ly_AGO1|Solyc03g098280.2.1:0.042922,Cap.an_AGO1|PHT87836:0.033215)100:0.02948)100:0.056328,(Nic.at_AGO1|OIT01887:0.025713,(Sol.ly_AGO1|Solyc06g072300.2.1:0.026371,(Cap.an_AGO1|PHT79830:0.011429,Cap.an_AGO1|PHT79858:0.047453)100:0.015175)100:0.007893)100:0.024596)100:0.009059)100:0.025996)100:0.012676)100:0.012257,(((Lin.ph_AGO1|Liphi.06G100200.1.p:0.125991,(Mim.gu_AGO1|MgTOL.O1102.1.p:0.042962,Lin.ph_AGO1|Liphi.08G006500.1.p:0.034713)100:0.020623)100:0.021751,(Ole.eu_AGO1|Oeu013935.1:0.028162,(Ole.eu_AGO1|Oeu058730.1:0.029479,Fra.ex_AGO1|FRAEX38873_v2_000107840.1:0.015194)100:0.017572)100:0.034258)100:0.013852,((Ole.eu_AGO1|Oeu061199.1:0.02004,Fra.ex_AGO1|FRAEX38873_v2_000057710.1:0.019006)100:0.134043,((Ole.eu_AGO1|Oeu023544.1:0.04725,Fra.ex_AGO1|FRAEX38873_v2_000298050.1:0.036153)100:0.042371,(Ole.eu_AGO1|Oeu038483.1:0.044728,Fra.ex_AGO1|FRAEX38873_v2_000021140.1:0.026175)100:0.019304)100:0.079531)100:0.008612)99:0.032314)100:0.022179)30:0.01074)73:0.018737)99:0.008829,((Vit.vi_AGO1|VIT_219s0014g01840.1:0.023486,Vit.vi_AGO1|VIT_217s0053g00680.1:1e-06)100:0.079628,(((((Cas.de_AGO1|Caden.04G087500.1.p:0.034285,Fag.sy_AGO1|FSB012967901:0.016961)100:0.003037,((Bet.pe_AGO1|Bpev01.c0568.g0014.m0001:0.012648)100:0.055703,(Jug.ni_AGO1|Juni_06902.t1:0.035834,(Jug.ni_AGO1|Juni_02524.t1:0.123813,Jug.ni_AGO1|Juni_02523.t1:0.03974)100:0.048087)100:0.016169)100:0.0134)89:0.016904,((Can.sa_AGO1|evm.model.04.584:0.070113,Fic.ca_AGO1|FCD_00031132-RA:0.042746)100:0.036302,((Ros.ch_AGO1|PRQ15804:0.008845,Fra.ve_AGO1|FvH4_5g18151.t1:0.025591)100:0.078733,((Pru.pe_AGO1|Prupe.5G241600.1.p:1e-06,Pru.du_AGO1|VVA19620:0.00204)100:0.013563,(Mal.do_AGO1|MD14G1243900:0.020162,Mal.do_AGO1|MD06G1237100:0.019023)100:0.03172)100:0.037503)98:0.025666)45:0.003147)44:0.006822,(((Euc.gr_AGO1|Eucgr.K02304.1.p:0.015719,Cor.ci_AGO1|Cocit.D0665.1.p:0.010556)100:0.040179,(Euc.gr_AGO1|Eucgr.H00615.1.p:0.026293,Cor.ci_AGO1|Cocit.H0426.1.p:0.05502)100:0.2687)99:0.036723,((Lup.an_AGO1|OIW16076:0.033799,(Lup.an_AGO1|OIW03583:0.033922,Lup.an_AGO1|OIW20607:0.045751)100:0.001342)100:0.064163,((Ara.hy_AGO1|arahy.Tifrunner.gnm1.ann1.AWX2XN.1:0.003236,(Ara.hy_AGO1|arahy.Tifrunner.gnm1.ann1.GXR6MB.1:1e-06,Ara.hy_AGO1|arahy.Tifrunner.gnm1.ann1.E32WFZ.1:1e-06)100:0.000969)100:0.061423,(((Vig.an_AGO1|KOM54566:0.012383,Pha.vu_AGO1|Phvul.004G142900.1.p:0.01493)100:0.014296,(Gly.ma_AGO1|Glyma.09G167100.2.p:0.009127,Gly.ma_AGO1|Glyma.16G217300.2.p:0.016424)100:0.012363)100:0.022053,((Lot.ja_AGO1|Lj2g0006542.1:0.041101,Lot.ja_AGO1|Lj1g0010684.1:0.318139)97:1e-06,(Cic.ar_AGO1|Ca_18035:0.031564,(Tri.pr_AGO1|Tp57577_TGAC_v2_mRNA24914:0.028111,Med.tr_AGO1|Medtr6g477980.2:0.057597)100:0.044144)100:0.021557)69:0.009328)100:0.018402)67:0.012856)100:0.045234)99:0.011557)28:0.006986,(((Cuc.sa_AGO1|Cucsa.112480.1:0.018711,Cit.la_AGO1|Cla97C04G079510.1:0.009909)100:0.075529,((Ros.ch_AGO1|PRQ15807:0.034043,Fra.ve_AGO1|FvH4_5g18150.t1:0.044718)100:0.081147,(Mal.do_AGO1|MD06G1237000:0.065174,(Pru.pe_AGO1|Prupe.5G241500.1.p:0.003154,Pru.du_AGO1|VVA19619:0.004022)100:0.019345)92:0.014616)100:0.13414)3:0.020754,(((Ace.sa_AGO1|ACSA_35449:0.068647,((Pon.tr_AGO1|Ptrif.0003s1878.1.p:0.001341,Cit.cl_AGO1|Ciclev10018625m:0.003681)100:0.052123,(Ana.oc_AGO1|Anaoc.0014s1415.1.p:0.041905,(Pis.ve_AGO1|EVM0022403.1:0.01144,Ana.oc_AGO1|Anaoc.0015s0865.1.p:0.031396)49:0.009543)100:0.035704)100:0.009489)100:0.024157,((Ric.co_AGO1|29677.m000188:0.040165,(Man.es_AGO1|Manes.02G219700.1.p:0.032872,Ver.fo_AGO1|GWHPAAEU053375:0.036617)100:0.008327)100:0.022442,(((Lin.us_AGO1|Lus10041978:0.018448,Lin.us_AGO1|Lus10017983:0.013765)100:0.091359,(Lin.us_AGO1|Lus10031904:0.004407,Lin.us_AGO1|Lus10031331:0.000983)100:0.076547)100:0.063762,(Kan.ob_AGO1|GWHPACBH008992:0.095406,((Sal.pu_AGO1|Sapur.012G023900.1.p:0.021644,Pop.tr_AGO1|Potri.012G037100.1.p:0.009911)100:0.037507,(Pop.tr_AGO1|Potri.015G029000.3.p:0.015623,(Sal.pu_AGO1|Sapur.15WG022500.1.p:1e-06,Sal.pu_AGO1|Sapur.15ZG022200.1.p:1e-06)100:0.033109)100:0.014923)100:0.037559)91:0.002641)91:0.008579)73:0.00573)35:0.003695,(((Gos.hi_AGO1|Gohir.D12G273700.3.p:0.015044,Gos.hi_AGO1|Gohir.A12G273000.4.p:0.007001)100:0.039852,(The.ca_AGO1|Thecc.03G070300.1.p:0.030246,(Gos.hi_AGO1|Gohir.D05G379100.1.p:0.353039,(Gos.hi_AGO1|Gohir.A09G172000.1.p:0.010723,Gos.hi_AGO1|Gohir.D09G167700.6.p:1e-06)100:0.072722)53:0.000788)100:0.013503)53:0.028052,(Cle.vi_AGO1|Clevi.0032s0333.1.p:0.028688,((Dip.st_AGO1|Distr.0003s89064.1.p:0.020601,Euc.sy_AGO1|Eusyr.0029s0070.1.p:0.016006)100:0.018312,((Ror.is_AGO1|Roisl.0013s0109.1.p:0.030537,((Mal.ma_AGO1|Mamar.0052s1208.1.p:0.021424,(Ara.th_AGO1|AT1G48410.2:0.024594,(Cap.ru_AGO1|Carub.0001s3753.1.p:0.011526,Boe.st_AGO1|Bostr.25219s0559.1.p:0.011674)100:0.002377)96:0.011204)84:1e-06,((Lep.sa_AGO1|Lesat.0102s0075.1.p:0.017123,Lep.sa_AGO1|Lesat.0211s0012.1.p:0.009397)100:0.022093,(Des.so_AGO1|Desop.0030s0059.1.p:1e-06,(Aly.li_AGO1|Alyli.0317s0014.1.p:0.006199,Aly.li_AGO1|Alyli.0070s0030.1.p:0.001031)100:1e-06)100:0.020834)100:0.00733)100:0.008404)100:0.00774,(Lun.an_AGO1|Luann.0187s0054.1.p:0.026811,(Lun.an_AGO1|Luann.0040s0081.1.p:0.013031,((Ibe.am_AGO1|Ibeam.1253s0004.1.p:0.001052,Ibe.am_AGO1|Ibeam.1668s0003.1.p:1e-06)100:0.03483,(Thl.ar_AGO1|Thlar.0022s0148.1.p:0.024945,(Eut.sa_AGO1|Thhalv10011196m:0.040211,(Sch.pa_AGO1|Sp1g35360.1:0.044592,(Eru.ve_AGO1|Eruve.0108s0011.1.p:0.210056,(((Sta.pi_AGO1|Stapi.3919s0002.1.p:0.009171,Cau.am_AGO1|Caamp.0097s0286.1.p:0.007063)100:0.013245,((Sta.pi_AGO1|Stapi.2872s0001.1.p:0.006886,Cau.am_AGO1|Caamp.0064s0659.1.p:0.007882)100:0.009751,(Mya.pe_AGO1|Myper.0007s0975.1.p:0.004055,(Isa.ti_AGO1|Isati.2150s0002.1.p:1e-06,Isa.ti_AGO1|Isati.1510s0005.1.p:0.001152)100:0.004051)100:0.006134)100:0.007518)100:0.015906,((Bra.ra_AGO1|Brara.E01925.1.p:0.008692,(Cak.ma_AGO1|Camar.0447s0018.1.p:0.005343,Cak.ma_AGO1|Camar.1006s0006.1.p:0.020594)100:0.005034)100:0.011831,((Cra.hi_AGO1|Crahi.0013s0013.1.p:0.009972,Eru.ve_AGO1|Eruve.0075s0005.1.p:0.016921)97:0.003128,(Bra.ra_AGO1|Brara.H00354.1.p:0.006107,((Sin.al_AGO1|Sialb.0031s0372.1.p:1e-06,Sin.al_AGO1|Sialb.0031s0370.1.p:0.00101)100:0.001012,(Sin.al_AGO1|Sialb.1207s0027.1.p:0.002278,Sin.al_AGO1|Sialb.1207s0025.1.p:1e-06)61:1e-06)99:0.005642)90:0.000878)100:0.023142)100:0.004896)100:0.008625)100:0.003086)99:0.015735)100:0.01059)100:0.010621)100:0.011966)100:0.006303)100:0.009256)100:0.003267)100:0.08748)100:0.097327)34:0.018785)93:0.006489)4:1e-06)2:0.01737)50:0.021167)95:0.027711)98:0.009417)80:0.016384)76:0.019505)78:0.020809,(((Zos.ma_AGO1|Zosma06g05000:0.177484,Dio.al_AGO1|KAH7692105.1:0.125696)98:0.039375,(Aco.am_AGO1|Acora.08G217200.1.p:0.066713,Aco.am_AGO1|Acora.04G023100.1.p:0.0534)100:0.080787)99:0.025401,((Spi.po_AGO1|Spipo17G0036500:0.017966,Spi.in_AGO1|CAA7410653.1:0.013622)100:0.110455,(((Mus.ac_AGO1|GSMUA_Achr3P27070_001:0.141062,(((Pho.da_AGO1|XP_008804398.1:0.024287,(Ela.gu_AGO1|XP_029123469.1:0.010569,Coc.nu_AGO1|KAG1361119.1:0.01604)51:1e-06)100:0.022652,(Pho.da_AGO1|XP_008812792.1:0.03297,(Ela.gu_AGO1|XP_010940262.1:0.029417,Coc.nu_AGO1|EHA8586703.1:0.022148)100:0.035687)100:0.021685)100:0.029825,((Mus.ac_AGO1|GSMUA_AchrUn_randomP09260_001:0.034749,(Mus.ac_AGO1|GSMUA_Achr1P07120_001:0.123736,(Zin.of_AGO1|XP_042436723.1:0.004578,Zin.of_AGO1|XP_042432340.1:0.001662)100:0.328208)100:0.014724)98:0.039453,((Mus.ac_AGO1|GSMUA_Achr1P17950_001:0.096253,Mus.ac_AGO1|GSMUA_Achr3P13970_001:0.035147)90:0.006264,((Zin.of_AGO1|XP_042461369.1:0.001107,Zin.of_AGO1|XP_042456120.1:0.00189)100:0.031893,(Zin.of_AGO1|XP_042392893.1:1e-06,Zin.of_AGO1|XP_042388145.1:0.000981)100:0.037299)100:0.053272)100:0.027416)50:0.010014)49:0.00825)100:0.017559,(((Asp.of_AGO1|evm.model.AsparagusV1_01.1022:0.020225,Asp.of_AGO1|evm.model.AsparagusV1_Unassigned.658:0.082735)100:0.07028,(Apo.sh_AGO1|PKA66209.1:0.059271,((Van.pl_AGO1|KAG0492051.1:0.086568,Van.pl_AGO1|KAG0484991.1:0.036587)100:0.051729,(((Den.ch_AGO1|KAH0469624.1:0.258603,Cym.en_AGO1|GWHPBCII010480:0.129063)46:0.014511,(Gas.el_AGO1|GWHPBDNU013124:1e-06,Gas.el_AGO1|GWHPBDNU013123:1e-06)100:0.079929)51:0.027903,(Gas.el_AGO1|GWHPBDNU004337:0.098953,(Cym.en_AGO1|GWHPBCII001852:0.094907,(Den.ch_AGO1|KAH0450979.1:0.180479,Den.ch_AGO1|KAH0449841.1:0.037703)95:0.013187)100:0.029835)95:0.021327)47:0.005631)100:0.010441)58:0.072016)100:0.028926,(Ana.co_AGO1|Aco013001.1:0.240513,((Car.li_AGO1|KAF3341276.1:0.020663,Car.li_AGO1|KAF3320407.1:0.029717)100:0.159495,(Joi.as_AGO1|Joasc.02G127700.1.p:0.057007,((Str.an_AGO1|strangu_002892-RA:0.087701,(Pha.la_AGO1|Phala.02G343600.1.p:0.047606,(((Bon.am_AGO1|Bam042405.1:0.042915,(Oly.la_AGO1|Ola007750.4:0.011117,(Rad.gu_AGO1|Rgu017093:0.005005,Rad.di_AGO1|GWHPAAKD005543:0.004052)100:0.030878)100:0.016012)100:0.025335,(Era.te_AGO1|Et_s610-0.36-1.mrna1:0.076036,(Cha.la_AGO1|Chala.05G330400.1.p:0.031066,((Sor.bi_AGO1|Sobic.004G357700.3.p:0.011125,(Mis.si_AGO1|MisinT016500.1.p:0.0188,Mis.si_AGO1|MisinT017800.1.p:0.012379)100:0.003335)100:0.062043,(Dic.ol_AGO1|OEL21917.1:0.032705,((Uso.fu_AGO1|Urofu.1G297600.1.p:0.01452,(Set.vi_AGO1|Sevir.1G385400.1.p:0.011472,Cen.pu_AGO1|GWHPAORA061318:0.02185)100:0.024337)82:0.006365,((Pan.vi_AGO1|Pavir.1KG555900.1.p:0.0172,Pan.vi_AGO1|Pavir.1NG545200.1.p:0.020111)100:0.027176,(Dig.ex_AGO1|KAF8779339.1:0.002989,Dig.ex_AGO1|KAF8691839.1:0.010492)100:0.0334)81:0.00523)15:1e-06)16:0.009003)100:0.020002)100:0.019816)100:0.027813)86:0.011273,((Ziz.pa_AGO1|KAG8060508.1:0.063987,(Ory.br_AGO1|OB02G45270.1:0.019336,(Lee.pe_AGO1|LPERR02G31840.1:0.012431,(Ory.gl_AGO1|ORGLA02G0336300.1:0.001125,(Ory.sa_AGO1|LOC_Os02g58490.1:1e-06,Ory.ru_AGO1|ORUFI02G40070.3:1e-06)100:0.002712)100:0.026614)100:0.016944)100:0.020294)100:0.041125,((Bra.hy_AGO1|Bhyb26.S04G002500.1.p:0.029221,(Bra.hy_AGO1|Bhyb26.D03G603600.1.p:0.005218,Bra.di_AGO1|Bradi3g60697.6.p:0.009209)100:0.0251)100:0.144527,((Ave.sa_AGO1|AVESA.00001b.r1.6Cg0001116.1:0.011158,(Ave.sa_AGO1|AVESA.00001b.r1.6Dg0001815.1:0.003279,Ave.sa_AGO1|AVESA.00001b.r1.6Ag0002071.1:0.002076)100:0.010679)100:0.047703,((Thi.in_AGO1|Thint.18G0485600.1.p:0.018754,(Thi.in_AGO1|Thint.18G0647600.1.p:0.020263,Thi.in_AGO1|Thint.10G0477900.1.p:0.013637)100:0.010415)100:0.071541,(Hor.vu_AGO1|HORVU.MOREX.r3.6HG0633820.3:0.036297,(((Sec.ce_AGO1|SECCE6Rv1G0435110.1:0.020305,Sec.ce_AGO1|SECCE3Rv1G0213320.1:0.016276)96:0.011865,(Thi.in_AGO1|Thint.18G0648300.1.p:0.019115,(Tri.tu_AGO1|TRITD6Bv1G227000.1:0.017519,(Tri.sp_AGO1|TraesTSP6B01G507300.1:1e-06,Tri.ae_AGO1|TraesCS6B02G466700.1:1e-06)100:0.019919)100:0.006106)71:0.002177)67:0.003015,((Aeg.ta_AGO1|AET6Gv21012400.8:1e-06,(Tri.sp_AGO1|TraesTSP6D01G436000.1:1e-06,Tri.ae_AGO1|TraesCS6D02G403900.1:1e-06)93:1e-06)100:0.013716,(Tri.ur_AGO1|TRIUR3_10345-T1:0.003424,(Tri.sp_AGO1|TraesTSP6A01G412800.1:1e-06,(Tri.tu_AGO1|TRITD6Av1G226400.8:1e-06,Tri.ae_AGO1|TraesCSU02G081900.1:0.001229)97:1e-06)100:0.004779)100:0.009626)96:0.009718)70:0.004806)100:0.033496)100:0.06851)100:0.039059)100:0.03897)86:0.012585)100:0.019813)100:0.021789)100:0.00559,(Str.an_AGO1|strangu_006983-RA:0.069137,(Pha.la_AGO1|Phala.04G238700.1.p:0.084979,((((Era.te_AGO1|Et_s10916-0.48-1.mrna1:0.006017,Era.te_AGO1|Et_s7456-0.10-1.mrna1:0.008272)100:0.017518,(Oro.th_AGO1|Oropetium_20150105_16452A:0.024934,(Ele.co_AGO1|ELECO.r07.6AG0551550.1:0.015545,Ele.co_AGO1|ELECO.r07.6BG0505120.1:0.005046)100:0.024393)100:0.011504)100:0.030354,(Cha.la_AGO1|Chala.02G272600.1.p:0.039419,((Pas.va_AGO1|Pavag10G264700.1.p:0.043888,(Zea.ma_AGO1|Zm00001d014875_P001:0.032801,(Mis.si_AGO1|Misin18G279300.1.p:0.021375,(Sor.bi_AGO1|Sobic.010G276600.1.p:0.014042,Mis.si_AGO1|Misin19G274500.1.p:0.011868)100:0.007419)100:0.001867)100:0.026853)97:0.001955,((Dic.ol_AGO1|OEL29840.1:0.029477,(Pan.vi_AGO1|Pavir.4KG385603.1.p:0.014779,Pan.vi_AGO1|Pavir.4NG340400.1.p:0.024673)100:0.008487)99:0.001834,((Dig.ex_AGO1|KAF8692378.1:0.010527,Dig.ex_AGO1|KAF8686896.1:0.001129)100:0.025738,(Set.vi_AGO1|Sevir.4G301000.1.p:0.00792,(Cen.pu_AGO1|GWHPAORA057831:0.00922,Cen.pu_AGO1|GWHPAORA028747:0.011426)100:0.008558)100:0.007462)100:0.004088)99:0.008321)99:0.004525)100:0.012295)100:0.032251,((Ziz.pa_AGO1|KAG8074533.1:0.049012,(Lee.pe_AGO1|LPERR06G23660.2:0.026166,(Ory.br_AGO1|OB06G35950.1:0.026185,(Ory.gl_AGO1|ORGLA06G0287700.1:0.003105,(Ory.sa_AGO1|LOC_Os06g51310.2:1e-06,Ory.ru_AGO1|ORUFI06G30130.1:1e-06)100:0.004179)100:0.022611)100:0.004489)82:0.004691)99:0.044671,((Bon.am_AGO1|Bam013081.2:0.020173,(Oly.la_AGO1|Ola009616.1:0.018788,Rad.gu_AGO1|Rgu014898:0.041964)100:0.057442)99:0.005564,((Bra.hy_AGO1|Bhyb26.S07G210800.1.p:0.019479,(Bra.hy_AGO1|Bhyb26.D01G291700.1.p:0.006186,Bra.di_AGO1|Bradi1g29577.2.p:0.003196)100:0.008964)100:0.024774,(Ave.sa_AGO1|AVESA.00001b.r1.4Ag0000011.1:0.101345,(Hor.vu_AGO1|HORVU.MOREX.r3.7HG0750280.1:0.017083,((Thi.in_AGO1|Thint.19G0789700.1.p:0.016763,Thi.in_AGO1|Thint.V0752700.1.p:1e-06)76:1e-06,(Sec.ce_AGO1|SECCE6Rv1G0445580.1:0.016493,((Aeg.ta_AGO1|AET7Gv21343000.1:0.001065,(Tri.sp_AGO1|TraesTSP7D01G602300.1:1e-06,Tri.ae_AGO1|TraesCS7D02G553000.1:1e-06)49:1e-06)100:0.009791,(Thi.in_AGO1|Thint.V0293600.1.p:0.002992,((Tri.ur_AGO1|TRIUR3_33419-T1:0.003119,Tri.tu_AGO1|TRITD7Av1G278190.4:0.006477)99:1e-06,((Tri.sp_AGO1|TraesTSP7A01G604200.1:0.001067,Tri.ae_AGO1|TraesCS7A02G557400.1:1e-06)100:0.003427,(Tri.sp_AGO1|TraesTSP7B01G532700.1:1e-06,(Tri.tu_AGO1|TRITD7Bv1G231440.3:0.003222,Tri.ae_AGO1|TraesCS7B02G482100.1:1e-06)100:1e-06)100:0.016574)96:0.00146)99:0.004372)98:0.001471)99:0.004452)100:0.006978)76:0.001759)100:0.089515)100:0.035496)100:0.060386)100:0.006929)100:0.006635)99:0.073756)100:0.015403)100:0.016489)100:0.01121)100:0.11524)100:0.028142)48:0.038684)94:0.017492)19:0.026903,(((Aca.br_AGO1|GWHPBAYO012272.1:0.099649,Aca.br_AGO1|GWHPBAYO007592.1:0.04017)100:0.093402,(Asp.of_AGO1|evm.model.AsparagusV1_10.1789:0.29693,Asp.of_AGO1|evm.model.AsparagusV1_04.501:0.042797)99:0.112545)71:0.022013,(((Dio.al_AGO1|KAH7653568.1:1e-06,Dio.al_AGO1|KAH7653567.1:1e-06)100:0.085504,(Dio.al_AGO1|KAH7664525.1:1e-06,(Dio.al_AGO1|KAH7664524.1:1e-06,Dio.al_AGO1|KAH7664523.1:1e-06)66:1e-06)100:0.273581)100:0.035712,((Pho.da_AGO1|XP_008777267.2:0.055916,(Pho.da_AGO1|XP_008811070.1:0.024172,(Ela.gu_AGO1|XP_019705740.1:0.019967,Coc.nu_AGO1|EHA8589931.1:0.011775)100:0.010307)100:0.020834)100:0.071222,(Ana.co_AGO1|Aco011930.1:0.056505,(Car.li_AGO1|KAF3340296.1:0.076277,(Joi.as_AGO1|Joasc.05G105000.1.p:0.021527,((Str.an_AGO1|strangu_029623-RA:0.027792,(Pha.la_AGO1|Phala.02G236500.1.p:0.029048,((((Ory.gl_AGO17|ORGLA02G0048800.1:0.001586,(Ory.sa_AGO17|LOC_Os02g07310.1:1e-06,Ory.ru_AGO17|ORUFI02G05410.1:0.001539)99:0.001496)100:0.667938,(Era.te_AGO17|Et_s5502-0.16-1.mrna1:0.336181,(Mis.si_AGO17|Misin08G136800.1.p:0.45876,(Dic.ol_AGO17|OEL24471.1:0.1277,Cen.pu_AGO17|GWHPAORA059418:0.216518)100:0.185041)100:0.066417)100:0.260741)100:0.157108,((Tri.tu_AGO17|TRITD2Av1G144080.4:1e-06,((Tri.sp_AGO17|TraesTSP2A01G279400.1:1e-06,Tri.ae_AGO17|TraesCS2A02G258200.1:1e-06)100:0.002389,(Tri.tu_AGO17|TRITD2Av1G142600.9:1e-06,(Tri.sp_AGO17|TraesTSP2A01G280400.1:1e-06,Tri.ae_AGO17|TraesCS2A02G258100.1:1e-06)100:0.00164)94:0.002597)23:0.002992)100:0.424937,(Thi.in_AGO17|Thint.V0968700.1.p:0.167908,((Tri.sp_AGO17|TraesTSP5B01G132600.1:1e-06,(Tri.tu_AGO17|TRITD5Bv1G071440.6:1e-06,Tri.ae_AGO17|TraesCS5B02G116900.5:0.003296)100:1e-06)100:0.016247,(Aeg.ta_AGO17|AET1Gv20395000.41:1e-06,(Tri.sp_AGO17|TraesTSP1D01G171400.1:1e-06,Tri.ae_AGO17|TraesCS1D02G151300.3:1e-06)100:0.003312)100:0.007251)100:0.290862)100:0.159441)100:0.325664)100:0.193005,(((Ziz.pa_AGO1|KAG8071810.1:0.189698,Ziz.pa_AGO1|KAG8059919.1:0.033402)100:0.009995,((Ory.gl_AGO1|ORGLA02G0236500.1:0.000956,(Ory.ru_AGO1|ORUFI02G28910.1:0.001016,Ory.sa_AGO1|LOC_Os02g45070.1:1e-06)100:1e-06)100:0.017417,(Lee.pe_AGO1|LPERR02G22330.1:0.063993,(Ory.br_AGO1|OB02G34810.1:0.005077,(Ory.br_AGO1|OB02G34820.1:0.02046,Ory.br_AGO1|OB02G34840.1:0.012727)100:0.005881)100:0.020265)100:0.008746)100:0.010371)100:0.03768,((Bon.am_AGO1|Bam024975.1:0.025821,(Bon.am_AGO1|Bam020781.1:0.054705,(Oly.la_AGO1|Ola038269.1:0.020234,(Rad.di_AGO1|GWHPAAKD009958:0.075258,Rad.gu_AGO1|Rgu013091:1e-06)100:0.031434)100:0.025617)100:0.004419)97:0.015231,((Bra.hy_AGO1|Bhyb26.S04G103800.1.p:0.024032,(Bra.hy_AGO1|Bhyb26.D03G503100.1.p:0.00297,Bra.di_AGO1|Bradi3g51077.6.p:0.009546)100:0.011705)100:0.037582,((Ave.sa_AGO1|AVESA.00001b.r1.6Cg0003118.1:0.01352,(Ave.sa_AGO1|AVESA.00001b.r1.6Dg0000902.1:0.003937,Ave.sa_AGO1|AVESA.00001b.r1.6Ag0001167.1:0.001406)100:0.024834)100:0.092898,((Hor.vu_AGO1|HORVU.MOREX.r3.6HG0603150.1:0.02371,(Sec.ce_AGO1|SECCE6Rv1G0403190.1:0.014502,(Thi.in_AGO1|Thint.17G0274900.1.p:0.015571,Thi.in_AGO1|Thint.16G0193200.1.p:0.019935)9:0.002321)12:0.003802)99:0.011131,((Thi.in_AGO1|Thint.18G0246200.1.p:0.010652,(Tri.sp_AGO1|TraesTSP6A01G234900.1:0.000982,(Tri.ae_AGO1|TraesCS6A02G254600.2:1e-06,(Tri.ur_AGO1|TRIUR3_35278-T1:0.003047,Tri.tu_AGO1|TRITD6Av1G162420.1:1e-06)100:0.036213)99:1e-06)100:0.012497)100:0.002889,((Tri.sp_AGO1|TraesTSP6B01G303700.1:1e-06,(Tri.tu_AGO1|TRITD6Bv1G148080.6:1e-06,Tri.ae_AGO1|TraesCS6B02G270900.1:0.003775)100:1e-06)57:0.015134,(Aeg.ta_AGO1|AET6Gv20657300.2:1e-06,(Tri.sp_AGO1|TraesTSP6D01G250600.1:1e-06,Tri.ae_AGO1|TraesCS6D02G235900.1:1e-06)100:0.01298)100:0.011751)100:0.00431)100:0.029386)100:0.031315)100:0.027173)100:0.084139)96:0.003573)100:0.024125)90:0.003161)62:0.009333)97:0.005004,(Str.an_AGO1|strangu_010685-RA:0.031662,(Pha.la_AGO1|Phala.06G199500.1.p:0.031388,(((((Era.te_AGO1|Et_s461-3.30-1.mrna1:0.00305,Era.te_AGO1|Et_s16265-0.4-1.mrna1:0.002382)100:0.057356,(Oro.th_AGO1|Oropetium_20150105_01399A:0.015989,(Ele.co_AGO1|ELECO.r07.4AG0307180.1:0.001007,Ele.co_AGO1|ELECO.r07.4BG0338220.1:0.002017)100:0.00917)100:0.004905)100:0.013717,(Cha.la_AGO1|Chala.06G199600.1.p:0.017968,((Pas.va_AGO1|Pavag06G192900.1.p:0.017839,((Zea.ma_AGO1|Zm00001d002650_P003:0.016176,Zea.ma_AGO1|Zm00001d026111_P014:0.027523)100:0.002713,(Sor.bi_AGO1|Sobic.006G181000.1.p:0.007715,(Mis.si_AGO1|Misin12G187600.1.p:0.007499,Mis.si_AGO1|Misin11G197400.1.p:0.009835)89:1e-06)100:0.002264)100:0.007737)100:0.002618,((Uso.fu_AGO1|Urofu.7G237600.1.p:0.00461,(Pan.vi_AGO1|Pavir.7NG287700.2.p:0.010578,Pan.vi_AGO1|Pavir.7KG296100.2.p:0.00876)100:0.003421)100:0.001862,((Dig.ex_AGO1|KAF8702488.1:0.007107,Dig.ex_AGO1|KAF8651872.1:0.003081)100:0.020704,(Set.vi_AGO1|Sevir.7G213000.1.p:0.002953,(Cen.pu_AGO1|GWHPAORA062667:1e-06,Cen.pu_AGO1|GWHPAORA021822:1e-06)100:0.012137)100:0.003009)100:0.001181)86:0.004662)100:0.006004)100:0.001212)100:0.013002,(((Era.te_AGO1|Et_s8404-0.40-1.mrna1:0.003767,Era.te_AGO1|Et_s8403-0.36-1.mrna1:0.021632)100:0.018957,(Oro.th_AGO1|Oropetium_20150105_15234A:0.02774,(Ele.co_AGO1|ELECO.r07.5AG0408680.1:0.005357,Ele.co_AGO1|ELECO.r07.5BG0457080.1:0.005763)100:0.026315)100:0.008887)100:0.023146,(Cha.la_AGO1|Chala.07G011900.1.p:0.018195,((Pas.va_AGO1|Pavag09G004600.1.p:0.052954,((Zea.ma_AGO1|Zm00001d035747_P027:0.047899,Zea.ma_AGO1|Zm00001d011096_P059:0.051444)66:0.003076,(Mis.si_AGO1|Misin06G017700.1.p:0.083791,(Sor.bi_AGO1|Sobic.009G003700.1.p:0.015638,(Mis.si_AGO1|MisinT076700.1.p:0.015893,Mis.si_AGO1|Misin17G003900.1.p:0.008342)100:0.011448)100:0.010507)66:0.003878)100:0.039765)100:0.008545,((Uso.fu_AGO1|Urofu.3G084400.1.p:0.038441,(Dig.ex_AGO1|KAF8725590.1:0.017966,Dig.ex_AGO1|KAF8667090.1:0.020639)100:0.040596)100:0.001239,((Pan.vi_AGO1|Pavir.3KG094500.2.p:0.013826,Pan.vi_AGO1|Pavir.3NG044745.1.p:0.016208)100:0.011074,(Set.vi_AGO1|Sevir.3G072400.1.p:0.016186,(Cen.pu_AGO1|GWHPAORA039722:0.022269,(Cen.pu_AGO1|GWHPAORA004806:0.239596,Cen.pu_AGO1|GWHPAORA004714:1e-06)100:0.011454)100:0.018388)100:0.010506)100:0.010948)100:0.02008)100:0.037851)100:0.010309)100:0.013868)100:0.016973,((((Ziz.pa_AGO1|KAG8065820.1:1e-06)100:0.140636,(Ziz.pa_AGO1|KAG8083051.1:1e-06)100:0.015202)100:0.01395,(Lee.pe_AGO1|LPERR04G17930.1:0.029547,(Ory.br_AGO1|OB04G28910.1:0.024446,(Ory.gl_AGO1|ORGLA04G0189600.1:1e-06,(Ory.ru_AGO1|ORUFI04G23530.2:0.069582,Ory.sa_AGO1|LOC_Os04g47870.1:1e-06)94:0.000935)100:0.009693)100:0.006619)100:0.006691)100:0.026514,(((Oly.la_AGO1|Ola034041.1:0.008343,Rad.gu_AGO1|Rgu007711:0.012846)100:0.009656,(Bon.am_AGO1|Bam022244.1:0.005188,(Bon.am_AGO1|Bam044072.1:0.019335,Bon.am_AGO1|Bam034585.1:0.01675)93:0.00187)90:0.000667)93:0.001109,(((Hor.vu_AGO1|HORVU.MOREX.r3.7HG0639910.1:0.007548,(Thi.in_AGO1|Thint.19G0095900.1.p:0.007737,Thi.in_AGO1|Thint.21G0243600.1.p:0.004322)99:0.007632)97:0.003697,(Sec.ce_AGO1|SECCE4Rv1G0275440.1:0.010029,((Thi.in_AGO1|Thint.20G0030600.1.p:0.004212,(Tri.tu_AGO1|TRITD7Av1G009630.38:0.001677,Tri.ae_AGO1|TraesCS7A02G040700.5:1e-06)99:0.003373)99:0.002531,((Tri.tu_AGO1|TRITD4Av1G253690.23:0.005991,Aeg.ta_AGO1|AET7Gv20087700.16:0.005072)100:0.031866,((Tri.sp_AGO1|TraesTSP4A01G480700.1:0.000906,Tri.ae_AGO1|TraesCSU02G065300.1:1e-06)17:0.001774,(Tri.ae_AGO1|TraesCS7D02G036100.3:0.001727,(Tri.sp_AGO1|TraesTSP7D01G042300.1:0.002087,Tri.sp_AGO1|TraesTSP7A01G040300.1:0.001588)100:0.064095)100:1e-06)99:1e-06)73:0.001715)91:1e-06)94:0.003497)100:0.078744,((Bra.hy_AGO1|Bhyb26.S09G154500.1.p:0.008429,(Bra.hy_AGO1|Bhyb26.D05G160500.1.p:0.000957,Bra.di_AGO1|Bradi5g18540.4.p:0.001868)100:0.003717)100:0.013928,((Ave.sa_AGO1|AVESA.00001b.r1.2Dg0001682.1:0.020791,((Ave.sa_AGO1|AVESA.00001b.r1.2Cg0002445.1:0.015647,Ave.sa_AGO1|AVESA.00001b.r1.2Ag0001741.1:0.019218)100:0.013952,(Ave.sa_AGO1|AVESA.00001b.r1.5Cg0003176.1:0.0135,(Ave.sa_AGO1|AVESA.00001b.r1.7Dg0003456.1:0.001829,Ave.sa_AGO1|AVESA.00001b.r1.7Ag0000593.1:0.001961)100:0.010395)100:0.134282)100:0.153757)100:0.012915,(Hor.vu_AGO1|HORVU.MOREX.r3.2HG0187760.1:0.012309,(Thi.in_AGO1|Thint.04G0330600.1.p:0.003268,((Thi.in_AGO1|Thint.05G0152400.1.p:0.005271,Sec.ce_AGO1|SECCE2Rv1G0115560.1:0.009529)99:0.008504,((Tri.ur_AGO1|TRIUR3_31055-T1:0.002581,(Tri.sp_AGO1|TraesTSP2A01G433200.1:1e-06,(Tri.tu_AGO1|TRITD2Av1G237850.2:1e-06,Tri.ae_AGO1|TraesCS2A02G403100.4:1e-06)100:1e-06)100:0.002618)98:0.001198,(Thi.in_AGO1|Thint.06G0394900.1.p:0.00095,((Tri.ae_AGO1|TraesCS2B02G421000.2:0.000944,(Tri.sp_AGO1|TraesTSP2B01G458500.1:1e-06,Tri.tu_AGO1|TRITD2Bv1G199530.3:0.000914)100:0.000914)100:0.00091,(Aeg.ta_AGO1|AET2Gv20895500.16:1e-06,(Tri.sp_AGO1|TraesTSP2D01G434900.1:1e-06,Tri.ae_AGO1|TraesCS2D02G400200.1:1e-06)78:1e-06)97:0.000946)28:1e-06)15:0.000906)27:0.002734)100:0.003444)100:0.003956)100:0.013554)100:0.007464)100:0.003264)100:0.039283)26:0.003054)100:1e-06)25:0.018015)100:0.015395)100:0.004581)99:0.016175)99:0.049102)100:0.023598)100:0.049254)100:0.033368)100:0.010756)75:0.029182)82:0.018509)71:0.012157)85:0.021433)99:0.047952)99:0.020495)98:0.127305)38:0.069788)96:0.119082)67:0.071687)75:0.130195)71:0.040518)72:0.054207)25:0.195671)48:0.144006)91:0.175399)n23905;
```
