## Supplemental Data 5 for "Phylogenetic analyses of AGO/DCL/RDR proteins in green plants refine the evolution of small RNA pathways"

```
((Cha.br_SGS3|GBG78421:1.00934,(((Cha.br_SGS3|GBG64937:0.202332,Cha.br_SGS3|GBG64932:0.181842)100:1.04472,(Kle.ni_SGS3|GWHPBAVF015887:1.26643,(Kle.ni_SGS3|GWHPBAVF021880:0.327256,Int.pa_SGS3|GWHPBHAQ003920:0.32803)100:0.819726)100:0.489448)100:0.386193,((Kle.ni_SGS3|GWHPBAVF000639:0.099438,Int.pa_SGS3|GWHPBHAQ000465:0.030873)99:1.28245,(Cha.br_SGS3|GBG65595:0.550017,(Cha.br_SGS3|GBG78834:0.21693,Cha.br_SGS3|GBG69639:0.387563)100:0.479601)100:1.23838)62:1e-06)91:0.270223)96:0.385256,((((Mar.pa_SGS3|KAG6547172.1:0.814709,Mar.po_SGS3|Mapoly0044s0053.1.p:1.25322)48:0.417315,((Cer.ri_SGS3|Ceric.23G077100.1.p:1.1219,(Sal.cu_SGS3|Sacu_v1.1_s0004.g002375:0.38283,(Cer.ri_SGS3|Ceric.1Z005500.1.p:0.148577,Cer.ri_SGS3|Ceric.28G062500.1.p:0.289952)95:0.171072)95:0.123889)100:0.185609,((Mar.po_SGS3|Mapoly0033s0105.1.p:0.063714,Mar.pa_SGS3|KAG6547040.1:0.019677)100:0.578035,((Cer.pu_SGS3|CepurR40.4G161000.1.p:0.529939,(Sph.ma_SGS3|Sphmag01G189100.1.p:0.023605,Sph.fa_SGS3|Sphfalx01G198000.1.p:0.027438)100:0.425865)100:0.124839,((Sph.ma_SGS3|Sphmag04G025800.1.p:0.024017,Sph.fa_SGS3|Sphfalx04G023200.1.p:0.006575)100:0.268797,(Phy.pa_SGS3|Pp3c5_15010V3.1.p:0.161677,(Ins.pl_SGS3|GWHPAMMO029091:0.107808,Cer.pu_SGS3|CepurR40.VG097900.1.p:0.126852)96:0.024828)100:0.319067)100:0.179461)100:0.242055)99:0.122825)99:0.096094)90:0.142588,(((Wel.mi_SGS3|W.mirabilis.08067:0.39636,Gne.mo_SGS3|TnS000820705t01:0.2955)100:0.453729,(Gin.bi_SGS3|Gb_11728:0.325503,((Thu.pl_SGS3|Thupl.29376252s0001.1.p:0.067789,Seq.se_SGS3|SESE_018667:0.023922)100:0.247253,(Pse.me_SGS3|PSME_20176:0.083255,Pin.ta_SGS3|PITA_20676:0.059024)100:0.173202)96:0.105722)97:0.005048)97:0.067085,((((Amb.tr_SGS3|evm_27.model.AmTr_v1.0_scaffold00065.182:0.313412,(Eur.fe_SGS3|GWHPBFHH019531:0.053033,(Nym.th_SGS3|KAF3779909.1:0.003788,Nym.co_SGS3|XP_031483275.1:0.006844)100:0.057405)100:0.575426)100:0.013232)58:0.263072,((Pse.me_SGS3|PSME_30021:0.17184,Pin.ta_SGS3|PITA_46413:0.14545)100:0.29068,(Thu.pl_SGS3|Thupl.29381693s0013.1.p:0.097081,((Seq.se_SGS3|SESE_101189:0.002818,Seq.se_SGS3|SESE_119695:1e-06)100:0.01152,(Seq.se_SGS3|SESE_098704:1e-06,Seq.se_SGS3|SESE_077204:1e-06)100:0.011686)100:0.057898)100:0.685207)100:0.506869)52:0.075653,((Gin.bi_SGS3|Gb_06157:0.131576,((Thu.pl_SGS3|Thupl.29378078s0017.1.p:0.099788,(Seq.se_SGS3|SESE_018690:0.005692,Seq.se_SGS3|SESE_098904:0.008884)100:0.03015)100:0.114787,(Thu.pl_SGS3|Thupl.29378078s0019.1.p:0.038673,(Seq.se_SGS3|SESE_066910:0.005216,(Seq.se_SGS3|SESE_120918:0.001298,Seq.se_SGS3|SESE_081051:1e-06)96:1e-06)100:0.009406)100:0.071941)100:0.153828)99:0.016298,((Wel.mi_SGS3|W.mirabilis.20653:0.148887,(Wel.mi_SGS3|W.mirabilis.18356:0.21839,Gne.mo_SGS3|TnS000009225t02:0.196986)100:0.027867)100:0.286371,(((Pse.me_SGS3|PSME_35423:0.106376,Pse.me_SGS3|PSME_07423:0.101637)100:0.101745,(Pse.me_SGS3|PSME_33435:0.039755,Pin.ta_SGS3|PITA_39779:0.060213)100:0.086908)89:0.006373,((Pse.me_SGS3|PSME_50674:0.048312,Pin.ta_SGS3|PITA_48537:0.060121)100:0.049263,(Pin.ta_SGS3|PITA_33965:0.093993,(Pse.me_SGS3|PSME_14507:0.008138,(Pse.me_SGS3|PSME_35701:0.065949,(Pse.me_SGS3|PSME_34955:0.057712,(Pse.me_SGS3|PSME_38281:0.060085,Pse.me_SGS3|PSME_47076:0.073044)100:0.042239)100:0.018219)100:0.020483)100:0.055529)100:0.042103)91:0.015638)100:0.04754)100:0.052597)97:0.067014)95:0.075793)100:0.136633)92:0.177614,(((Amb.tr_SGS3|evm_27.model.AmTr_v1.0_scaffold00099.95:0.146839,Amb.tr_SGS3|evm_27.model.AmTr_v1.0_scaffold00099.98:0.141765)100:0.298681,((Nym.th_SGS3|KAF3787569.1:0.012136,Nym.co_SGS3|XP_031490684.1:0.01339)100:0.064447,(Eur.fe_SGS3|GWHPBFHH027134:0.041347,Eur.fe_SGS3|GWHPBFHH013656:0.055305)100:0.018233)100:0.43868)88:0.046135,((((Aco.am_SGS3|Acora.M021100.1.p:1e-06,Aco.am_SGS3|Acora.11G014500.1.p:1e-06)100:0.102868,(Aco.am_SGS3|Acora.M029300.1.p:1e-06,Aco.am_SGS3|Acora.11G024500.1.p:1e-06)100:0.244816)100:0.226043,((Zos.ma_SGS3|Zosma04g14470:0.557708,(Spi.po_SGS3|Spipo4G0074500:0.033249,Spi.in_SGS3|CAA7396502.1:0.046974)100:0.237873)57:0.051165,((Asp.of_SGS3|evm.model.AsparagusV1_08.660:0.378228,(Apo.sh_SGS3|PKA56643.1:0.34606,(Gas.el_SGS3|GWHPBDNU021612:0.310595,(Cym.en_SGS3|GWHPBCII013754:0.150724,(Pha.eq_SGS3|XP_020589102.1:0.191804,Den.ch_SGS3|KAH0470072.1:0.108431)61:0.020981)61:0.023949)100:0.050531)100:0.191991)68:0.039787,((Aca.br_SGS3|GWHPBAYO002596.1:0.3013,(Dio.al_SGS3|KAH7681427.1:1e-06,Dio.al_SGS3|KAH7681426.1:1e-06)100:0.294332)n490:0.026666,((Asp.of_SGS3|evm.model.AsparagusV1_02.595:0.214697,(Apo.sh_SGS3|PKA66755.1:0.176087,(Van.pl_SGS3|KAG0491242.1:0.196038,(Gas.el_SGS3|GWHPBDNU006203:0.121166,(Pha.eq_SGS3|XP_020573678.1:0.112556,Cym.en_SGS3|GWHPBCII010898:0.074609)100:0.03559)100:0.08767)100:0.026711)99:0.162543)75:0.045142,((((Pho.da_SGS3|XP_008786464.2:0.034078,(Ela.gu_SGS3|XP_019708275.1:0.024042,Coc.nu_SGS3|KAG1370001.1:0.015072)100:0.028753)100:0.029558,(Pho.da_SGS3|XP_008795270.1:0.054711,(Ela.gu_SGS3|XP_010912661.1:0.039128,Coc.nu_SGS3|KAG1331223.1:0.025841)100:0.02193)100:0.031455)100:0.047027,(Mus.ac_SGS3|GSMUA_Achr10P16190_001:0.3162,((Mus.ac_SGS3|GSMUA_Achr3P16620_001:0.457439,Mus.ac_SGS3|GSMUA_Achr9P08320_001:0.10075)100:0.010232,((Zin.of_SGS3|XP_042441293.1:0.003927,Zin.of_SGS3|XP_042374497.1:0.004641)100:0.064543,(Zin.of_SGS3|XP_042441282.1:0.004363,Zin.of_SGS3|XP_042374481.1:0.004196)100:0.072706)100:0.130703)100:0.048514)100:0.033405)92:0.017568,(Ana.co_SGS3|Aco003351.1:0.140322,(Car.li_SGS3|KAF3321710.1:0.352053,(Joi.as_SGS3|Joasc.13G037200.1.p:0.085616,(Str.an_SGS3|strangu_018765-RA:0.102231,(Pha.la_SGS3|Phala.10G109300.1.p:0.139506,(((Bon.am_SGS3|Bam020392.1:0.146535,(Bon.am_SGS3|Bam046689.1:0.024954,(Oly.la_SGS3|Ola030299.1:0.023745,(Rad.gu_SGS3|Rgu020616:0.016505,Rad.gu_SGS3|Rgu005617:0.087248)100:0.036438)100:0.047945)100:0.011427)100:0.017328,(((Oro.th_SGS3|Oropetium_20150105_10745A:0.081812,(Ele.co_SGS3|ELECO.r07.5AG0384860.1:0.006416,Ele.co_SGS3|ELECO.r07.5BG0431680.1:0.007525)100:0.04843)100:0.028063,((Era.te_SGS3|Et_s985-1.7-1.mrna1:0.00773,Era.te_SGS3|Et_s1422-1.19-1.mrna1:0.005158)100:0.020969,(Era.te_SGS3|Et_s1422-1.36-1.mrna1:0.040661,Era.te_SGS3|Et_s1871-0.15-1.mrna1:0.017156)100:0.071118)100:0.033854)100:0.049814,(Cha.la_SGS3|Chala.12G058300.1.p:0.052802,((Cen.pu_SGS3|GWHPAORA027630:0.417682,(Zea.ma_SGS3|Zm00001d041788_P001:0.127007,((Zea.ma_SGS3|Zm00001d035256_P002:0.008447,(Zea.ma_SGS3|Zm00001d018152_P001:0.006923,Zea.ma_SGS3|Zm00001d039815_P001:0.012339)100:0.0073)100:0.071929,((Sor.bi_SGS3|Sobic.008G070700.1.p:0.019054,Mis.si_SGS3|Misin15G095400.1.p:0.010195)100:0.014273,(Mis.si_SGS3|Misin14G078400.1.p:0.020137,(Sor.bi_SGS3|Sobic.008G070600.1.p:0.062448,Mis.si_SGS3|Misin15G095200.1.p:0.025941)69:0.013932)69:0.009121)100:0.011457)100:0.007636)100:1e-06)99:0.040569,((Pas.va_SGS3|Pavag08G058800.1.p:0.0597,Pas.va_SGS3|Pavag08G058300.1.p:0.039617)100:0.037581,((Dic.ol_SGS3|OEL37406.1:0.105269,(Uso.fu_SGS3|Urofu.3G055600.1.p:0.051286,(Set.vi_SGS3|Sevir.7G287400.1.p:0.032394,Cen.pu_SGS3|GWHPAORA005157:0.063865)100:0.022155)71:0.006039)100:0.03231,(((Dig.ex_SGS3|KAF8726385.1:0.001551,Dig.ex_SGS3|KAF8658059.1:0.006989)100:0.068448,(Pan.vi_SGS3|Pavir.3NG067600.1.p:0.038752,Pan.vi_SGS3|Pavir.3KG061400.1.p:0.034615)100:0.02785)100:0.001625,(Uso.fu_SGS3|Urofu.3G055500.1.p:0.0325,(Set.vi_SGS3|Sevir.7G287500.1.p:0.025845,((Cen.pu_SGS3|GWHPAORA016985:0.07529,(Cen.pu_SGS3|GWHPAORA053269:0.016774,Cen.pu_SGS3|GWHPAORA064344:0.004249)100:0.037713)100:0.034344,(Cen.pu_SGS3|GWHPAORA040005:0.020571,(Cen.pu_SGS3|GWHPAORA005171:0.014528,Cen.pu_SGS3|GWHPAORA005158:0.003363)100:0.013154)100:0.019126)100:0.009055)100:0.010939)70:0.011228)100:0.014165)100:0.015039)99:1e-06)99:0.006128)99:0.021425)100:0.079113)99:0.012079,(((Lee.pe_SGS3|LPERR12G05060.1:0.133064,(Ory.br_SGS3|OB12G15380.1:0.141207,(Ory.sa_SGS3|LOC_Os12g09590.1:0.018244,Ory.gl_SGS3|ORGLA12G0055000.1:0.008538)100:0.050429)100:0.007132)100:0.317564,((Ziz.pa_SGS3|KAG8093469.1:0.061383,Ziz.pa_SGS3|KAG8051259.1:0.06222)100:0.065344,(Lee.pe_SGS3|LPERR12G05050.1:0.113429,((Ory.br_SGS3|OB12G15390.1:0.237792,Ory.br_SGS3|OB12G15370.1:0.070351)100:0.021742,(Ory.gl_SGS3|ORGLA12G0054900.1:0.009123,(Ory.sa_SGS3|LOC_Os12g09580.1:1e-06,Ory.ru_SGS3|ORUFI12G06370.2:1e-06)100:0.008741)100:0.081381)100:0.037253)100:0.026335)100:0.067338)97:0.032869,((Bra.hy_SGS3|Bhyb26.S07G162300.1.p:0.176989,(Thi.in_SGS3|Thint.08G0444300.1.p:0.066641,(Thi.in_SGS3|Thint.09G0481400.1.p:0.04635,(Hor.vu_SGS3|HORVU.MOREX.r3.3HG0300630.1:0.066131,(Sec.ce_SGS3|SECCE3Rv1G0199840.1:0.033667,(Thi.in_SGS3|Thint.07G0425500.1.p:0.011377,(Aeg.ta_SGS3|AET3Gv20834100.1:0.005783,(Tri.sp_SGS3|TraesTSP3D01G396300.1:1e-06,Tri.ae_SGS3|TraesCS3D02G366200.1:1e-06)100:0.004537)100:0.020157)100:0.012113)75:0.019185)75:0.007307)75:0.017953)100:0.261571)54:0.013534,((Bra.hy_SGS3|Bhyb26.S05G214900.1.p:0.017692,(Bra.hy_SGS3|Bhyb26.D04G390100.1.p:0.003307,Bra.di_SGS3|Bradi4g40517.1.p:0.003281)100:0.023598)100:0.058024,((Ave.sa_SGS3|AVESA.00001b.r1.5Cg0001032.1:0.018367,(Ave.sa_SGS3|AVESA.00001b.r1.5Dg0001115.1:0.0017,Ave.sa_SGS3|AVESA.00001b.r1.5Ag0001475.1:1e-06)100:0.023229)100:0.041867,((Hor.vu_SGS3|HORVU.MOREX.r3.5HG0452760.1:0.008312,((Sec.ce_SGS3|SECCE5Rv1G0313030.1:0.012812,(Thi.in_SGS3|Thint.15G0243700.1.p:0.014745,Thi.in_SGS3|Thint.13G0197100.1.p:0.006516)100:1e-06)100:0.001699,((Tri.sp_SGS3|TraesTSP5B01G125400.1:0.002465,(Tri.tu_SGS3|TRITD5Bv1G063730.1:1e-06,Tri.ae_SGS3|TraesCS5B02G115000.2:1e-06)100:1e-06)100:0.003202,(Thi.in_SGS3|Thint.14G0169500.1.p:0.003202,(Aeg.ta_SGS3|AET5Gv20323300.5:0.005532,(Tri.sp_SGS3|TraesTSP5A01G122800.1:0.002458,(Tri.ae_SGS3|TraesCS5A02G115400.2:1e-06,(Tri.ur_SGS3|TRIUR3_29708-T1:1e-06,Tri.tu_SGS3|TRITD5Av1G080860.6:1e-06)100:0.010484)100:0.0021)100:0.006348)96:1e-06)100:0.003386)100:0.001692)100:0.0014)100:0.019918,((Thi.in_SGS3|Thint.20G0305600.1.p:0.065689,(Thi.in_SGS3|Thint.20G0305200.1.p:0.014341,(Thi.in_SGS3|Thint.20G0013000.1.p:0.013904,Thi.in_SGS3|Thint.19G0031100.1.p:0.009584)97:0.006216)100:0.03811)100:0.01099,(((Sec.ce_SGS3|SECCE4Rv1G0284520.1:0.028557,Sec.ce_SGS3|SECCE4Rv1G0272310.1:0.029238)100:0.02765,(Thi.in_SGS3|Thint.21G0022100.1.p:0.06212,((Tri.sp_SGS3|TraesTSP7A01G002900.1:1e-06,(Tri.tu_SGS3|TRITD7Av1G000050.7:0.00993,Tri.ae_SGS3|TraesCS7A02G002800.1:0.001627)100:1e-06)100:0.084,(Tri.tu_SGS3|TRITD4Av1G261880.1:1e-06,(Tri.sp_SGS3|TraesTSP4A01G533300.1:0.006356,Tri.ae_SGS3|TraesCS4A02G495800.2:0.003184)100:0.004748)100:0.035102)76:0.009814)74:0.008365)75:0.012537,(Sec.ce_SGS3|SECCE4Rv1G0284540.1:0.052281,((Thi.in_SGS3|Thint.20G0013400.1.p:0.024987,(Thi.in_SGS3|Thint.19G0031300.1.p:0.012724,Thi.in_SGS3|Thint.19G0031200.1.p:0.028077)100:0.044143)100:0.016929,((Tri.ur_SGS3|TRIUR3_00587-T1:0.003511,Tri.tu_SGS3|TRITD1Av1G001920.5:1e-06)100:0.033327,(Aeg.ta_SGS3|AET7Gv20006500.3:1e-06,(Tri.sp_SGS3|TraesTSP7D01G018700.1:1e-06,Tri.ae_SGS3|TraesCS7D02G003300.1:1e-06)100:0.004782)100:0.034136)100:0.014384)98:0.002747)100:0.018149)100:0.046086)74:0.057655)97:0.004672)99:0.049135)62:0.0115)99:0.038964)96:0.008304)100:0.117962)100:0.033248)100:0.038255)100:0.13543)87:0.030463)95:0.053015)83:0.035011)54:1e-06)45:0.046303)70:0.048843)81:0.036296)31:0.043739,((((Chl.sp_SGS3|GWHPBFSI007689:0.031157,Chl.se_SGS3|GWHPBFRY026888.1:0.006939)100:0.303046,(Chl.sp_SGS3|GWHPBFSI013354:0.012542,Chl.se_SGS3|GWHPBFRY014878.1:0.013694)100:0.201185)100:0.066222,(((Ari.fi_SGS3|KAG9457067.1:0.008688,Ari.fi_SGS3|KAG9457052.1:0.023471)100:0.427507,(Lit.cu_SGS3|Lcu11G_28148:0.021104,(Cin.ka_SGS3|CKAN_02193400:0.016422,Cin.ca_SGS3|GWHPBGXC026896:0.005573)100:0.006961)100:0.326438)65:0.038701,(((Mag.bi_SGS3|MBI05194_MAGBIO:0.038813,Lir.ch_SGS3|Lchi01655:0.017938)100:0.1451,(Mag.bi_SGS3|MBI32146_MAGBIO:0.035019,Lir.ch_SGS3|Lchi01967:0.020354)100:0.109783)100:0.058954,((Cin.ka_SGS3|CKAN_01354300:0.018142,Cin.ca_SGS3|GWHPBGXC019670:0.003549)100:0.293567,((Cin.ka_SGS3|CKAN_01937500:0.00745,(Lit.cu_SGS3|Lcu06G_19225:0.001407,Lit.cu_SGS3|Lcu06G_19281:1e-06)100:0.005368)100:0.190046,((Chi.pr_SGS3|evm.model.scaffold_96.248:0.016793,Chi.sa_SGS3|Cs07g00912:0.008268)100:0.006366,(Chi.sa_SGS3|Cs07g00910:0.010121,Chi.pr_SGS3|evm.model.scaffold_96.249:0.006491)100:0.00244)100:0.23475)63:0.033231)98:0.050633)61:0.019887)100:0.035566)96:0.015934,((((Tet.si_SGS3|KAF8405645.1:0.100281,Tet.si_SGS3|KAF8404016.1:0.182534)100:0.118612,(Nel.nu_SGS3|XP_010252365.1:0.198218,((Tel.sp_SGS3|XP_043711398.1:0.07392,Mac.in_SGS3|XP_042494172.1:0.063321)100:0.07735,(Mac.in_SGS3|XP_042478115.1:0.124804,(Tel.sp_SGS3|XP_043720574.1:0.055752,Mac.in_SGS3|XP_042478114.1:0.046328)100:0.016468)100:0.031775)100:0.134339)93:0.013688)93:0.025755,(((Mac.co_SGS3|OVA05798.1:0.044966,Mac.co_SGS3|OVA05796.1:0.047943)100:0.079579,((Pap.so_SGS3|GWHPAAFE013919:0.007992,Pap.so_SGS3|GWHPAAFE012019:0.013576)100:0.121786,(Pap.so_SGS3|GWHPAAFE038909:0.180808,(Pap.so_SGS3|GWHPAAFE038913:0.034287,Pap.so_SGS3|GWHPAAFE007853:0.020855)100:0.112585)100:0.115021)100:0.196326)100:0.17013,(Kin.un_SGS3|KAF6141475.1:0.346363,((Epi.pu_SGS3|GWHPBECS033398:1e-06,Epi.pu_SGS3|GWHPBECS028159:1e-06)100:0.390414,((Tha.th_SGS3|KAF5196800.1:0.061754,Aqu.co_SGS3|Aqcoe5G196600.1.p:0.074358)100:0.308749,(Cop.ch_SGS3|KAF9616225.1:0.148772,(Tha.th_SGS3|KAF5181707.1:0.047055,Aqu.co_SGS3|Aqcoe6G004500.1.p:0.053776)100:0.172923)99:0.025181)100:0.080843)54:0.016881)47:0.035745)92:0.036278)99:0.028835,(((Hyd.qu_SGS3|Hyque.05G001600.1.p:0.22129,(Act.ch_SGS3|PSS30844:0.132054,(Vac.da_SGS3|Vadar2_g18840.t1:0.070318,(Vac.my_SGS3|Vmy01g16000.t1:0.110657,((Vac.my_SGS3|Vmy01g16925.t1:0.004256,(Vac.mi_SGS3|vmicro24273-RA:0.012328,Vac.da_SGS3|Vadar2_g8470.t1:0.008164)98:1e-06)99:0.028841,((Vac.my_SGS3|Vmy09g22886.t1:0.023707,(Vac.mi_SGS3|vmicro29968-RA:0.03658,Vac.da_SGS3|Vadar2_g20312.t1:0.038144)100:1e-06)100:0.162385,(Vac.my_SGS3|Vmy09g22887.t1:0.012031,(Vac.mi_SGS3|vmicro20049-RA:0.014691,Vac.da_SGS3|Vadar2_g20306.t1:0.009286)100:1e-06)100:0.060956)99:0.017776)72:0.000465)100:0.03907)100:0.18276)100:0.04915)100:0.038376,(((The.ca_SGS3|Thecc.02G040600.1.p:0.061168,((Gos.hi_SGS3|Gohir.A01G177500.1.p:0.023312,Gos.hi_SGS3|Gohir.D01G168400.1.p:0.018022)100:0.122811,(Gos.hi_SGS3|Gohir.D02G232600.1.p:0.030103,Gos.hi_SGS3|Gohir.A03G211000.1.p:0.013188)100:0.163195)100:0.021499)100:0.256837,((Sal.pu_SGS3|Sapur.003G012100.1.p:0.044445,Pon.tr_SGS3|Potri.003G021000.2.p:0.024562)100:0.249884,(Ver.fo_SGS3|GWHPAAEU046516:0.204626,(Ric.co_SGS3|30116.m000383:0.249856,(Man.es_SGS3|Manes.10G131600.3.p:0.11342,Man.es_SGS3|Manes.07G014000.1.p:0.137792)100:0.049382)100:0.044288)100:0.106378)100:0.115786)100:0.062444,((Cas.de_SGS3|Caden.01G399700.1.p:0.124491,(Fag.sy_SGS3|FSB012393101:1e-06,Fag.sy_SGS3|FSB011580201:1e-06)100:0.148752)100:0.220441,((Ara.hy_SGS3|arahy.Tifrunner.gnm1.ann1.V5GTF2.1:0.009231,Ara.hy_SGS3|arahy.Tifrunner.gnm1.ann1.CTA4F1.1:0.018673)100:0.344058,((Pha.vu_SGS3|Phvul.006G212600.1.p:0.183897,(Gly.ma_SGS3|Glyma.15G048400.1.p:0.044832,Gly.ma_SGS3|Glyma.08G184600.3.p:0.053116)100:0.056865)100:0.140076,(Lot.ja_SGS3|Lj6g0008819.1:0.384281,(Cic.ar_SGS3|Ca_00082:0.151108,(Tri.pr_SGS3|Tp57577_TGAC_v2_mRNA2115:0.111346,Med.tr_SGS3|Medtr2g007690.2:0.135083)100:0.018548)98:0.058612)97:0.037269)94:0.023157)100:0.291013)99:0.044707)100:0.252581)99:0.011181,(Vit.vi_SGS3|VIT_207s0130g00190.1:0.188441,((((Por.am_SGS3|FUN_035836-T1:0.229668,(Spi.ol_SGS3|Spov3_chr1.00974:0.514184,(Ama.hy_SGS3|AH016916-RA:0.176155,(Bet.vu_SGS3|EL10Ac4g09741.1:0.161885,(Spi.ol_SGS3|Spov3_chr1.00976:0.131717,(Che.qu_SGS3|AUR62006969-RA:0.038336,(Che.qu_SGS3|AUR62006970-RA:0.212435,Che.qu_SGS3|AUR62000616-RA:0.022167)100:0.039962)100:0.120005)100:0.060008)100:0.042312)91:0.026137)100:0.054306)100:0.220443,((Kal.la_SGS3|Kalax.0227s0046.1.p:0.003102,(Kal.la_SGS3|Kalax.0003s0216.1.p:1e-06,Kal.fe_SGS3|Kaladp0048s0680.1.p:0.003094)100:0.004649)100:0.05764,((Kal.la_SGS3|Kalax.0783s0015.1.p:0.008145,(Kal.la_SGS3|Kalax.0028s0129.1.p:0.003323,Kal.la_SGS3|Kalax.0028s0128.1.p:0.005666)100:0.004784)94:0.004093,(Kal.la_SGS3|Kalax.0028s0130.1.p:0.006959,(Kal.fe_SGS3|Kaladp0068s0329.1.p:1e-06,Kal.fe_SGS3|Kaladp0008s0502.1.p:1e-06)94:0.009123)94:0.002992)100:0.042093)100:0.348776)58:0.060258,(((Hel.an_SGS3|HanXRQChr12g0359071:0.20516,(Lac.sa_SGS3|Lsat_1_v5_gn_7_45361.1:0.132406,Hel.an_SGS3|HanXRQChr03g0062691:0.223396)100:0.248257)100:0.131399,(Dau.ca_SGS3|DCAR_009620:0.375997,(Dau.ca_SGS3|DCAR_019949:0.032265,(Dau.ca_SGS3|DCAR_019952:0.021312,Dau.ca_SGS3|DCAR_019950:0.034815)100:0.126662)100:0.220584)100:0.242955)100:0.04867,(((Ole.eu_SGS3|Oeu032230.1:0.053708,Fra.ex_SGS3|FRAEX38873_v2_000020230.1:0.054887)100:0.130373,(Mim.gu_SGS3|MgTOL.L0009.1.p:0.206169,Lin.ph_SGS3|Liphi.04G080100.1.p:0.139799)100:0.09807)100:0.103788,(Cof.ca_SGS3|CDP14587:0.184605,((Ipo.tr_SGS3|itb03g26320.t1:0.309493,Ipo.tr_SGS3|itb05g21270.t1:0.316706)100:0.067691,((Sol.ly_SGS3|Solyc05g005450.1.1:0.315389,Nic.at_SGS3|OIS96249:0.1541)100:0.058793,(Nic.at_SGS3|OIT02040:0.056828,(Sol.ly_SGS3|Solyc04g025300.2.1:0.069812,(Cap.an_SGS3|PHT70751:0.112706,Cap.an_SGS3|PHT81448:0.035945)100:0.013538)100:0.029732)100:0.045498)100:0.184756)100:0.057561)95:0.017392)100:0.05529)99:0.046169)35:0.023012,(((Cor.ci_SGS3|Cocit.F0486.1.p:0.146079,(Euc.gr_SGS3|Eucgr.H05056.1.p:0.096691,Cor.ci_SGS3|Cocit.F0487.1.p:0.041035)100:0.024821)100:0.203162,(Cle.vi_SGS3|Clevi.0005s2121.1.p:0.101855,((Dip.st_SGS3|Distr.0005s63700.1.p:0.234971,(Euc.sy_SGS3|Eusyr.0132s0909.1.p:0.111487,Dip.st_SGS3|Distr.0004s115200.1.p:0.047104)100:0.030818)99:0.015548,((Ror.is_SGS3|Roisl.0210s2026.1.p:0.081789,((Lep.sa_SGS3|Lesat.0071s0256.1.p:0.041063,Lep.sa_SGS3|Lesat.0014s0115.1.p:0.024315)100:0.103676,((Des.so_SGS3|Desop.0240s0291.1.p:0.006211,(Aly.li_SGS3|Alyli.0304s0010.1.p:0.003085,Aly.li_SGS3|Alyli.0033s0154.1.p:0.0047)59:1e-06)100:0.079889,(Mal.ma_SGS3|Mamar.0050s1151.1.p:0.08779,(Ara.th_SGS3|AT5G23570.3:0.080023,(Boe.st_SGS3|Bostr.10199s0074.1.p:0.036031,Cap.ru_SGS3|Carub.0006s2134.1.p:0.093444)100:0.004199)100:0.019342)98:0.02191)91:0.007356)98:0.008562)90:0.016536,((Lun.an_SGS3|Luann.0015s0040.1.p:0.020754,Ibe.am_SGS3|Ibeam.0476s0007.1.p:0.071052)99:0.020962,((Eut.sa_SGS3|Thhalv10003814m:0.102658,Thl.ar_SGS3|Thlar.0004s0796.1.p:0.096404)100:0.006046,((Sch.pa_SGS3|Sp2g23630.1:0.034223,(Cra.hi_SGS3|Crahi.0036s0079.1.p:0.171264,Cau.am_SGS3|Caamp.0120s0862.1.p:0.008907)97:0.008991)97:0.010208,((Mya.pe_SGS3|Myper.0001s1937.1.p:0.017241,Isa.ti_SGS3|Isati.1799s0008.1.p:0.024184)100:0.026298,((Cau.am_SGS3|Caamp.1035s0574.1.p:0.009013,(Sta.pi_SGS3|Stapi.1067s0008.1.p:0.039919,Sta.pi_SGS3|Stapi.2058s0007.1.p:0.012789)100:0.018928)100:0.028201,((Eru.ve_SGS3|Eruve.0439s0035.1.p:0.082397,Sin.al_SGS3|Sialb.0001s0737.1.p:0.025379)100:0.004304,((Cra.hi_SGS3|Crahi.0141s0016.1.p:0.025427,Bra.ra_SGS3|Brara.F02595.1.p:0.036671)84:0.009233,(Cak.ma_SGS3|Camar.1397s0013.1.p:1e-06,(Cak.ma_SGS3|Camar.0954s0009.1.p:1e-06,Cak.ma_SGS3|Camar.0954s0010.1.p:1e-06)55:1e-06)100:0.042411)85:0.008392)100:0.034122)99:0.002304)98:0.01624)98:0.016506)100:0.034857)97:0.007878)90:0.019791)100:0.123856)100:0.238024)45:0.031739,((((The.ca_SGS3|Thecc.06G132200.1.p:0.107184,(Gos.hi_SGS3|Gohir.D05G144900.1.p:0.029464,Gos.hi_SGS3|Gohir.A05G142550.1.p:0.061639)100:0.211386)100:0.662516,((Ric.co_SGS3|30131.m006920:0.238746,(Ver.fo_SGS3|GWHPAAEU023295:0.255505,(Man.es_SGS3|Manes.11G071700.1.p:0.153673,(Man.es_SGS3|Manes.04G095200.3.p:0.055953,Man.es_SGS3|Manes.04G095100.3.p:0.087636)100:0.132031)100:0.11236)100:0.019978)100:0.248945,(Pon.tr_SGS3|Potri.001G037101.1.p:0.212663,((Sal.pu_SGS3|Sapur.003G142400.1.p:0.131038,(Pon.tr_SGS3|Potri.003G188100.1.p:0.027086,Pon.tr_SGS3|Potri.003G187900.1.p:0.008454)100:0.066968)100:0.080689,((Pon.tr_SGS3|Potri.003G187800.2.p:0.100194,Pon.tr_SGS3|Potri.003G188350.1.p:0.129211)100:0.018472,(Sal.pu_SGS3|Sapur.003G142500.1.p:0.147692,(Pon.tr_SGS3|Potri.003G188200.2.p:0.003528,Pon.tr_SGS3|Potri.003G188000.2.p:0.003639)100:0.082174)100:0.09561)100:0.026629)100:0.166188)100:0.233121)100:0.376055)98:0.20334,((Kan.ob_SGS3|GWHPACBH012440:0.21571,((Sal.pu_SGS3|Sapur.004G100100.1.p:0.130532,(Sal.pu_SGS3|Sapur.019G000300.1.p:0.035664,(Pon.tr_SGS3|Potri.018G137400.1.p:0.004367,Pop.tr_SGS3|Potri.T045700.3.p:1e-06)100:0.01977)100:0.025463)100:0.130116,((Lin.us_SGS3|Lus10004302:0.033327,Lin.us_SGS3|Lus10019214:0.030212)100:0.480186,(Ric.co_SGS3|29983.m003291:0.125259,(Ver.fo_SGS3|GWHPAAEU056420:0.070229,Man.es_SGS3|Manes.12G081200.3.p:0.098158)100:0.00361)100:0.060194)96:0.014502)96:0.024124)96:0.034799,((Ace.sa_SGS3|ACSA_10712:0.194128,((Pis.ve_SGS3|EVM0014785.2:0.069978,Ana.oc_SGS3|Anaoc.0016s0847.1.p:0.070507)100:0.230104,(Pon.tr_SGS3|Ptrif.0007s0786.5.p:0.009435,Cit.cl_SGS3|Ciclev10025262m:0.005103)100:0.140949)41:0.021595)82:0.024709,((Gos.hi_SGS3|Gohir.D05G009600.1.p:0.024419,Gos.hi_SGS3|Gohir.A05G008900.1.p:0.017707)100:0.097726,(The.ca_SGS3|Thecc.01G146500.1.p:0.069363,((Gos.hi_SGS3|Gohir.D10G110000.1.p:0.001457,Gos.hi_SGS3|Gohir.D10G109900.2.p:0.001434)100:0.007594,(Gos.hi_SGS3|Gohir.A10G158600.1.p:0.005794,Gos.hi_SGS3|Gohir.A10G158700.1.p:0.008707)100:0.004044)100:0.080643)100:0.022344)100:0.105522)37:0.017963)88:0.012515)31:0.003311,((((Ros.ch_SGS3|PRQ18969:0.056748,Fra.ve_SGS3|FvH4_5g23140.t1:0.082406)100:0.243901,((Pru.pe_SGS3|Prupe.5G027600.1.p:0.003765,Pru.du_SGS3|VVA22861:0.002076)100:0.152722,(Mal.do_SGS3|MD14G1187800:0.034952,Mal.do_SGS3|MD06G1181900:0.064202)100:0.215533)100:0.103503)100:0.198369,((Ros.ch_SGS3|PRQ44973:0.035327,Fra.ve_SGS3|FvH4_1g25920.t1:0.077961)100:0.153952,((Mal.do_SGS3|MD03G1233800:0.039446,Mal.do_SGS3|MD03G1212700:0.053123)100:0.037638,(Pru.pe_SGS3|Prupe.4G289100.1.p:0.050375,(Pru.pe_SGS3|Prupe.4G288400.1.p:0.002993,Pru.du_SGS3|VVA38015:0.006024)100:0.008277)100:0.034226)100:0.046148)100:0.028598)56:0.049141,(((Fic.ca_SGS3|FCD_00014001-RA:0.213787,Can.sa_SGS3|evm.model.06.2153:0.359947)100:0.14705,(Cuc.sa_SGS3|Cucsa.228260.1:0.073392,Cit.la_SGS3|Cla97C02G026420.1:0.050126)100:0.225362)65:0.046802,(((Cas.de_SGS3|Caden.04G079500.1.p:0.129781,(Fag.sy_SGS3|FSB010961701:1e-06,Fag.sy_SGS3|FSB014930701:1e-06)100:0.09299)100:0.041104,(Jug.ni_SGS3|Juni_01397.t1:0.117423,((Bet.pe_SGS3|Bpev01.c0518.g0014.m0001:0.027188,Bet.pe_SGS3|Bpev01.c0518.g0012.m0001:0.057445)100:0.009597)100:0.11227)100:0.034272)100:0.058997,((Ara.hy_SGS3|arahy.Tifrunner.gnm1.ann1.QD9RQK.1:0.006506,Ara.hy_SGS3|arahy.Tifrunner.gnm1.ann1.30VNIJ.1:0.003681)100:0.176933,(Lot.ja_SGS3|Lj1g0008149.1:0.126547,((Lup.an_SGS3|OIW19492:0.128432,((Gly.ma_SGS3|Glyma.05G198500.1.p:0.058824,(Vig.an_SGS3|KOM30508:0.058202,Pha.vu_SGS3|Phvul.002G279500.1.p:0.053054)100:0.033774)100:0.110952,(Lup.an_SGS3|OIW18235:0.081419,(Lup.an_SGS3|OIW00444:0.074582,(Lup.an_SGS3|OIW00443:1e-06,Lup.an_SGS3|OIW00442:1e-06)100:0.058096)100:0.14893)100:0.15997)100:0.04875)76:0.014167,(((Gly.ma_SGS3|Glyma.06G161700.4.p:0.024839,Gly.ma_SGS3|Glyma.04G203600.1.p:0.035848)100:0.02927,(Pha.vu_SGS3|Phvul.009G159600.2.p:0.046805,(Vig.an_SGS3|KOM40702:0.007136,Vig.an_SGS3|KOM40708:1e-06)100:0.036494)100:0.036053)100:0.055251,(Cic.ar_SGS3|Ca_04267:0.059444,((Med.tr_SGS3|Medtr3g098240.1:0.118195,Med.tr_SGS3|Medtr3g098260.1:0.052708)100:0.063332,(Tri.pr_SGS3|Tp57577_TGAC_v2_mRNA8055:0.036866,Tri.pr_SGS3|Tp57577_TGAC_v2_mRNA8070:0.08987)100:0.047536)100:0.056104)100:0.06582)99:0.013836)75:0.016613)75:0.008763)100:0.171421)64:0.014746)78:0.018063)51:0.030055)42:0.018383)97:0.03934)59:0.01756)35:0.013071)36:0.117222)99:0.083011)71:0.02554)68:0.180196)99:0.135561)95:0.385256)n3641;
```
