## Supplemental Data 6 for "Phylogenetic analyses of AGO/DCL/RDR proteins in green plants refine the evolution of small RNA pathways"

```
(Dic.di_DRB|DDB_G0269426:1.88433,((((Amb.tr_DRB5|evm_27.model.AmTr_v1.0_scaffold00024.318:1.05937,(Eur.fe_DRB|GWHPBFHH023315:0.227847,(Nym.th_DRB|KAF3792523.1:0.018046,Nym.co_DRB|XP_031493421.1:0.020114)100:0.058862)100:0.775296)40:1e-06,(((Amb.tr_DRB|evm_27.model.AmTr_v1.0_scaffold00024.317:0.785504,(Mag.bi_DRB|MBI08554_MAGBIO:0.655022,(Epi.pu_DRB|GWHPBECS016877:1.23838,(Hel.an_DRB5|HanXRQChr09g0262221:0.522442,(Hel.an_DRB|HanXRQChr01g0013841:0.06061,Hel.an_DRB5|HanXRQChr01g0019711:0.113859)100:0.31876)100:1.16886)96:0.276825)77:0.005069)78:0.286452,(((Mac.co_DRB|OVA05827.1:0.355629,((Tet.si_DRB|KAF8390012.1:0.095469,Tet.si_DRB|KAF8378626.1:0.15133)100:0.100464,((Nel.nu_DRB|XP_019056057.1:1e-06,Nel.nu_DRB|XP_010274677.1:0.040692)100:0.704011,((Tel.sp_DRB|XP_043695694.1:0.066178,Mac.in_DRB|XP_042475183.1:0.135694)100:0.030724,(Mac.in_DRB|XP_042502794.1:0.222352,Mac.in_DRB|XP_042506814.1:0.136397)100:0.041582)99:0.362957)60:0.066763)72:0.04867)94:0.053602,(((Chl.sp_DRB|GWHPBFSI011943:0.035954,Chl.se_DRB|GWHPBFRY013170.1:0.187519)100:0.279721,(Mag.bi_DRB|MBI23759_MAGBIO:0.043032,Lir.ch_DRB|Lchi05655:0.041017)100:0.407894)54:0.08458,(Ari.fi_DRB|KAG9450090.1:0.515801,(Chi.pr_DRB|evm.model.scaffold_117.416:0.259003,((Lit.cu_DRB|LcuSca_1111_30999:1e-06,Lit.cu_DRB|Lcu10G_26581:1e-06)100:0.026187,(Cin.ka_DRB5|CKAN_02328200:0.001924,Cin.ca_DRB|GWHPBGXC004785:0.004013)66:0.005658)100:0.298227)100:0.194624)58:0.112978)55:0.044804)78:0.039586,(((Kin.un_DRB|KAF6163539.1:0.385015,(Kin.un_DRB|KAF6172792.1:1e-06,Kin.un_DRB|KAF6143042.1:1e-06)100:0.350904)100:0.817757,((Epi.pu_DRB|GWHPBECS024535:0.751884,(Tha.th_DRB|KAF5195790.1:0.170664,Aqu.co_DRB5|Aqcoe3G014800.1.p:0.254067)100:0.405019)84:0.280864,((Epi.pu_DRB|GWHPBECS020780:0.079099,Epi.pu_DRB|GWHPBECS003279:0.022485)72:1e-06,(Epi.pu_DRB|GWHPBECS039001:0.048724,Epi.pu_DRB|GWHPBECS038996:0.050346)100:0.076113)100:0.607843)83:0.013395)86:0.100662,(Aco.am_DRB|Acora.02G020000.1.p:0.532451,((Spi.po_DRB5|Spipo18G0027900:0.150262,Spi.in_DRB|CAA7410332.1:0.146201)100:0.554582,((((Mus.ac_DRB5|GSMUA_Achr2P22850_001:0.443635,(Zin.of_DRB|XP_042438367.1:1e-06,Zin.of_DRB|XP_042433896.1:0.027386)100:0.525438)100:0.606819,(Ela.gu_DRB|XP_029120989.1:0.166939,(Ela.gu_DRB|XP_010924844.1:0.073923,(Pho.da_DRB|XP_038981574.1:0.048349,(Pho.da_DRB|XP_038977931.1:0.001294,(Pho.da_DRB|XP_038979407.1:1e-06,(Pho.da_DRB|XP_038979195.1:1e-06,Pho.da_DRB|XP_038977935.1:1e-06)100:1e-06)100:0.009448)100:0.155448)100:0.008512)100:0.086822)100:0.298406)28:0.028994,((Asp.of_DRB5|evm.model.AsparagusV1_01.2828:0.056888,Asp.of_DRB5|evm.model.AsparagusV1_08.2310:0.057682)100:1.37839,((Apo.sh_DRB5|PKA61341.1:0.017252,Apo.sh_DRB|PKA49833.1:0.149353)100:0.775672,(Van.pl_DRB|KAG0485637.1:0.38786,((Cym.en_DRB|GWHPBCII017384:0.158051,(Pha.eq_DRB5|XP_020571920.1:0.238859,(Den.ch_DRB|KAH0462530.1:0.408744,(Den.ch_DRB|KAH0448213.1:0.130516,Den.ch_DRB|KAH0435233.1:0.05079)100:0.111152)100:0.049061)100:0.017498)98:0.172705,((Gas.el_DRB|GWHPBDNU001654:1e-06,(Gas.el_DRB|GWHPBDNU001652:1e-06,(Gas.el_DRB|GWHPBDNU001653:1e-06,Gas.el_DRB|GWHPBDNU001651:1e-06)n2276:1e-06)100:1e-06)87:0.4597,((Gas.el_DRB|GWHPBDNU001660:1e-06,(Gas.el_DRB|GWHPBDNU001661:1e-06,Gas.el_DRB|GWHPBDNU001659:1e-06)n2258:1e-06)100:1e-06,(Gas.el_DRB|GWHPBDNU001656:1e-06,(Gas.el_DRB|GWHPBDNU001657:1e-06,(Gas.el_DRB|GWHPBDNU001658:1e-06,Gas.el_DRB|GWHPBDNU001655:1e-06)n2264:1e-06)n2267:1e-06)97:1e-06)51:0.250754)100:0.118183)98:0.01525)97:0.208949)100:0.542363)11:0.06069)80:1e-06,(((Aca.br_DRB|GWHPBAYO015053.1:0.166748,Aca.br_DRB|GWHPBAYO010497.1:0.316363)100:1.03623,(((Dio.al_DRB|KAH7682701.1:1e-06,Dio.al_DRB|KAH7682699.1:1e-06)80:1e-06,(Dio.al_DRB|KAH7682696.1:1e-06,Dio.al_DRB|KAH7682695.1:1e-06)46:1e-06)98:0.003084,((Dio.al_DRB|KAH7682702.1:1e-06,Dio.al_DRB|KAH7682700.1:1e-06)100:1e-06,(Dio.al_DRB|KAH7682698.1:1e-06,Dio.al_DRB|KAH7682697.1:1e-06)58:1e-06)33:1e-06)49:0.797644)46:0.240018,(Asp.of_DRB5|evm.model.AsparagusV1_Unassigned.718:0.641912,(Ana.co_DRB5|Aco006779.1:0.565634,(Car.li_DRB5|KAF3339549.1:2.21476,(Bon.am_DRB|Bam036331.1:3.46693,(Joi.as_DRB|Joasc.04G291300.1.p:0.192306,(((Str.an_DRB|strangu_017639-RA:0.047514,Str.an_DRB|strangu_008719-RA:0.140496)99:0.009285,(Str.an_DRB|strangu_023834-RA:0.032002,(Str.an_DRB|strangu_009083-RA:0.020209,Str.an_DRB|strangu_038368-RA:0.029416)100:0.125136)100:0.023138)99:0.341543,(Pha.la_DRB|Phala.08G102100.1.p:0.261978,((Bon.am_DRB|Bam020365.1:0.08521,(Bon.am_DRB|Bam021551.1:0.057715,(Rad.di_DRB|GWHPAAKD017662:0.219426,Oly.la_DRB|Ola032277.1:0.049283)100:0.273387)100:0.033628)100:0.117615,((((Era.te_DRB5|Et_s1629-1.63-1.mrna1:0.036388,Era.te_DRB5|Et_s4371-0.32-1.mrna1:0.029067)100:0.200471,(Oro.th_DRB|Oropetium_20150105_02401A:0.367941,(Ele.co_DRB|ELECO.r07.8AG0628610.1:0.011572,Ele.co_DRB5|ELECO.r07.8BG0657140.1:0.013279)100:0.181734)100:0.128419)100:0.131918,(Cha.la_DRB|Chala.05G098800.1.p:0.138171,(Pas.va_DRB|Pavag07G114700.1.p:0.232669,((Zea.ma_DRB5|Zm00001d032326_P002:0.146854,(Sor.bi_DRB5|Sobic.007G118000.1.p:0.059485,Mis.si_DRB5|Misin07G320600.1.p:0.056735)100:0.045177)100:0.203498,((Dig.ex_DRB|KAF8701870.1:1e-06,Dig.ex_DRB|KAF8697329.1:0.016792)100:0.175677,((Pan.vi_DRB5|Pavir.6KG208600.7.p:0.128857,(Pan.vi_DRB5|Pavir.6NG213212.1.p:0.00475,(Pan.vi_DRB5|Pavir.7NG093241.1.p:1e-06,Pan.vi_DRB5|Pavir.7NG097100.1.p:0.004736)100:0.009928)100:0.087447)100:0.064773,(Uso.fu_DRB|Urofu.6G118200.1.p:0.147998,(Set.vi_DRB5|Sevir.6G137900.1.p:0.037016,(Cen.pu_DRB|GWHPAORA036339:0.054709,Cen.pu_DRB|GWHPAORA002344:0.070982)100:0.056392)100:0.095866)100:0.030911)100:0.040985)20:0.026771)98:0.054495)100:0.057553)100:0.078345)100:0.224795,(((Ziz.pa_DRB|KAG8087191.1:0.06065,Ziz.pa_DRB|KAG8045797.1:0.168462)100:0.139851,(Lee.pe_DRB5|LPERR08G10940.1:0.110271,(Ory.gl_DRB5|ORGLA08G0114900.1:0.005112,(Ory.sa_DRB5|LOC_Os08g29530.2:0.004499,Ory.ru_DRB5|ORUFI08G14900.1:1e-06)100:0.003186)100:0.460672)100:0.110641)100:0.215911,(((Bra.hy_DRB|Bhyb26.S03G190300.1.p:0.411679,Bra.hy_DRB|Bhyb26.S03G190400.1.p:0.032999)100:0.014294,(Bra.hy_DRB|Bhyb26.D03G328200.1.p:0.005768,Bra.di_DRB5|Bradi3g34900.3.p:0.003689)100:0.066455)100:0.196138,(Ave.sa_DRB|AVESA.00001b.r1.7Dg0001182.1:0.339241,((Hor.vu_DRB|HORVU.MOREX.r3.6HG0575170.1:0.135377,Sec.ce_DRB5|SECCE6Rv1G0388950.1:0.106724)100:0.056528,((Aeg.ta_DRB5|AET6Gv20436100.3:0.00471,((Thi.in_DRB5|Thint.16G0214500.1.p:0.020802,Thi.in_DRB5|Thint.17G0309600.1.p:0.026182)100:0.019461,(Tri.tu_DRB|TRITD1Av1G005790.1:0.055202,(Sec.ce_DRB5|SECCE1Rv1G0003900.1:0.02559,Sec.ce_DRB5|SECCE1Rv1G0003890.1:0.02411)100:0.07027)100:0.052572)99:0.061822)99:0.078896,(Thi.in_DRB5|Thint.18G0244400.1.p:0.014814,((Tri.sp_DRB|TraesTSP6A01G147200.1:0.004442,(Tri.ae_DRB5|TraesCS6A02G172500.1:1e-06,(Tri.tu_DRB5|TRITD6Av1G073620.1:1e-06,Tri.ur_DRB5|TRIUR3_11892-T1:1e-06)99:1e-06)81:1e-06)66:0.020261,((Tri.sp_DRB|TraesTSP6D01G170200.1:1e-06,Tri.ae_DRB5|TraesCS6D02G161700.2:0.008157)85:1e-06,(Tri.sp_DRB|TraesTSP6B01G217500.1:1e-06,(Tri.tu_DRB5|TRITD6Bv1G077970.2:1e-06,Tri.ae_DRB5|TraesCS6B02G200200.1:1e-06)n2024:1e-06)100:0.041608)75:0.00435)83:0.006546)100:1e-06)96:0.066858)100:0.152028)100:0.143158)100:0.218132)100:0.077217)99:0.089576)99:0.158246)98:0.069033)97:0.24419)99:0.801714)90:1e-06)70:1e-06)97:0.173479)11:0.215398)50:0.108303)30:0.074818)88:0.108109)85:0.064724)91:0.072396)53:0.033443)96:0.100425,((Vit.vi_DRB5|VIT_214s0006g01440.3:0.26,(((Dau.ca_DRB5|DCAR_025872:0.5397,Dau.ca_DRB5|DCAR_002572:1.01323)82:0.665613,((Fra.ex_DRB|FRAEX38873_v2_000031490.2:0.562822,(Mim.gu_DRB5|MgTOL.L0429.1.p:0.451066,Lin.ph_DRB|Liphi.04G126600.1.p:0.32764)100:0.235134)84:0.304467,((Cof.ca_DRB|CDP09660:0.920662,Cof.ca_DRB|CDP02705:0.110574)100:0.276025,(Nic.at_DRB|OIS99277:0.131585,(Sol.ly_DRB5|Solyc02g091460.2.1:0.375015,Cap.an_DRB|PHT91396:0.099197)100:0.079515)100:0.508562)74:0.091541)81:1e-06)72:0.081107,((Hyd.qu_DRB|Hyque.13G075100.1.p:0.221868,Hyd.qu_DRB|Hyque.05G127600.1.p:0.379265)94:0.096399,((Vac.my_DRB|Vmy08g19505.t1:0.043504,(Vac.mi_DRB|vmicro07874-RA:0.026511,Vac.da_DRB|Vadar2_g1066.t1:0.021379)100:1e-06)100:0.62259,((Vac.my_DRB|Vmy05g13308.t1:0.034242,(Vac.mi_DRB|vmicro25969-RA:0.046018,Vac.da_DRB|Vadar2_g15543.t1:0.025341)85:1e-06)100:0.484812,(Act.ch_DRB|PSR87856:0.308644,(Act.ch_DRB|PSS21179:0.051226,Act.ch_DRB|PSS35986:0.061178)100:0.174597)100:0.040451)99:0.063796)94:0.109798)42:1e-06)96:0.151433)87:0.025771,(((((Mal.do_DRB5|MD17G1257100:0.204208,Mal.do_DRB5|MD09G1262200:0.107754)100:0.631465,(Cuc.sa_DRB5|Cucsa.012600.1:0.194898,Cit.la_DRB5|Cla97C05G093280.1:0.075262)100:0.896722)98:0.131132,((Euc.gr_DRB5|Eucgr.J01547.1.p:0.035619,Euc.gr_DRB5|Eucgr.J01631.1.p:0.03027)98:0.031302,(Cor.ci_DRB5|Cocit.J1004.1.p:0.07775,Cor.ci_DRB5|Cocit.L4011.1.p:0.005433)100:0.06715)100:0.649529)89:0.060791,(((Pap.so_DRB|GWHPAAFE017767:0.018688,Pap.so_DRB|GWHPAAFE014148:0.022118)100:0.278519,(Pap.so_DRB|GWHPAAFE039658:0.464133,(Pap.so_DRB|GWHPAAFE025965:0.005114,Pap.so_DRB|GWHPAAFE015593:0.019881)100:0.350147)100:0.211866)100:0.694426,(((Por.am_DRB|FUN_011662-T1:0.683148,(Ama.hy_DRB|AH001103-RA:0.406411,(Spi.ol_DRB5|Spov3_chr5.01499:0.305462,Bet.vu_DRB5|EL10Ac9g22897.1:0.345199)100:0.130033)95:0.122945)7:0.910539,((Cof.ca_DRB|CDO98369:0.077754,Cof.ca_DRB|CDO98370:0.127968)100:0.923478,(Ipo.tr_DRB5|itb10g13940.t1:0.806232,((Sol.ly_DRB5|Solyc03g118950.1.1:0.314189,Cap.an_DRB|PHT88656:0.182526)100:0.160977,(Nic.at_DRB|OIT31878:0.248992,Nic.at_DRB|OIT39966:1.4006)100:0.023986)100:0.627529)96:0.241146)72:0.058118)100:0.162423,(((Vac.mi_DRB|vmicro05395-RA:2.4583,Vac.da_DRB|Vadar2_g1853.t1:0.035508)100:1e-06,(Vac.my_DRB|Vmy08g20217.t1:1e-06,(Vac.mi_DRB|vmicro24717-RA:0.02284,Vac.mi_DRB|vmicro08939-RA:1e-06)100:0.270243)78:0.063837)100:0.959939,((Fag.sy_DRB5|FSB015350201:0.699543,(Lup.an_DRB|OIV98410:0.524441,(Lot.ja_DRB5|Lj2g0007530.1:0.013947,Lot.ja_DRB5|Lj2g0020896.1:0.066058)100:0.475935)93:0.68507)95:0.029339,((Ver.fo_DRB|GWHPAAEU011359:0.148291,Ric.co_DRB|28097.m000053:0.215647)100:0.368746,((Gos.hi_DRB|Gohir.A09G052128.1.p:1e-06,Gos.hi_DRB|Gohir.D09G052906.1.p:0.180623)99:0.551342,((Pon.tr_DRB|Ptrif.0001s1081.2.p:0.082978,Cit.cl_DRB5|Ciclev10010802m:0.02197)100:0.743218,((Pis.ve_DRB5|EVM0025976.1:0.490981,Pis.ve_DRB5|EVM0030538.1:0.301491)100:0.025675,(Ana.oc_DRB|Anaoc.0015s0917.1.p:0.018993,Ana.oc_DRB|Anaoc.0585s0001.1.p:1e-06)100:0.258756)100:0.416862)99:0.184512)69:0.039792)60:0.170259)45:0.071084)46:0.128159)100:0.189052)77:0.159481)77:0.104772,(((Ipo.tr_DRB5|itb05g15120.t1:0.438828,Ipo.tr_DRB5|itb03g08650.t1:0.971446)99:0.474957,(Por.am_DRB|FUN_016781-T1:0.585107,(Ama.hy_DRB|AH018323-RA:0.421153,((Che.qu_DRB5|AUR62012480-RA:0.46641,(Bet.vu_DRB5|EL10Ac2g04473.1:0.109243,Bet.vu_DRB5|EL10Ac1g01296.1:0.232826)100:0.190066)100:0.038608,((Spi.ol_DRB5|Spov3_S01.00017:1.28712,Spi.ol_DRB5|Spov3_chr4.03408:0.128706)100:0.072106,(Che.qu_DRB5|AUR62023231-RA:0.059438,Che.qu_DRB5|AUR62023184-RA:0.015073)100:0.161083)100:0.072325)100:0.027408)94:0.265373)100:0.413932)78:0.01544,((((Fic.ca_DRB|FCD_00010459-RA:0.18996,Can.sa_DRB5|novel_model_6480_5bd9a17a:0.231936)99:0.230604,(Pop.tr_DRB5|Potri.017G126700.6.p:0.05413,((Sal.pu_DRB5|Sapur.016G000200.1.p:0.0411,Sal.pu_DRB5|Sapur.016G000300.1.p:0.006104)100:1.50903,((Sal.pu_DRB5|Sapur.15WG074300.1.p:0.002959,Sal.pu_DRB|Sapur.15WG075000.1.p:0.008592)100:0.062453,(Sal.pu_DRB5|Sapur.017G105000.1.p:0.043654,Sal.pu_DRB5|Sapur.T058700.1.p:0.023333)100:0.021)100:0.021319)100:0.087923)100:0.444501)92:0.068822,(((Jug.ni_DRB|Juni_11006.t1:0.41656,(Bet.pe_DRB|Bpev01.c0145.g0013.m0001:0.09601)100:0.249987)62:0.029619,(Cas.de_DRB|Caden.07G139000.1.p:0.257925,(Cas.de_DRB|Caden.07G012700.1.p:1e-06,Cas.de_DRB|Caden.07G012600.1.p:0.061455)100:0.266565)98:0.180045)72:0.062056,((Kan.ob_DRB|GWHPACBH007473:0.391135,(Ric.co_DRB5|28609.m000208:0.49062,(Ver.fo_DRB|GWHPAAEU020001:0.371928,Man.es_DRB5|Manes.01G116100.1.p:0.237059)100:1e-06)99:0.090497)97:0.084386,((The.ca_DRB5|Thecc.04G119400.1.p:0.314927,(Gos.hi_DRB|Gohir.D06G041233.1.p:0.055495,(Gos.hi_DRB5|Gohir.D12G055600.1.p:0.03112,Gos.hi_DRB5|Gohir.A12G056200.1.p:0.041712)100:0.014571)100:0.412296)100:0.261124,((Ace.sa_DRB|ACSA_30277:1e-06,Ace.sa_DRB|ACSA_11154:0.002138)100:0.494073,((Pon.tr_DRB|Ptrif.0006s1794.1.p:0.002026,Cit.cl_DRB5|Ciclev10011836m:0.013451)100:0.307742,(Ana.oc_DRB5|Anaoc.0010s1425.1.p:0.44241,(Pis.ve_DRB5|EVM0023647.1:0.108531,Ana.oc_DRB5|Anaoc.0018s0683.1.p:0.116615)100:0.054409)100:0.207928)72:0.076847)73:0.069819)48:1e-06)96:0.058381)38:0.043426)35:0.035768,((Cle.vi_DRB|Clevi.0004s2253.1.p:0.489915,((Euc.sy_DRB|Eusyr.0026s0144.1.p:0.287872,(Dip.st_DRB|Distr.0002s56000.1.p:0.39037,Dip.st_DRB|Distr.0007s94800.1.p:1.18224)100:1e-06)100:0.05953,((Ror.is_DRB5|Roisl.0210s0403.1.p:0.219074,(Ibe.am_DRB5|Ibeam.0465s0004.1.p:0.107067,(Ibe.am_DRB5|Ibeam.0829s0019.1.p:0.054509,(Ibe.am_DRB5|Ibeam.0829s0016.1.p:0.052502,Ibe.am_DRB|Ibeam.0829s0017.1.p:0.071891)99:0.026617)100:0.080155)100:0.174922)79:0.049748,((Thl.ar_DRB5|Thlar.0026s0093.1.p:0.410878,Eut.sa_DRB|Thhalv10014087m:0.177673)94:0.047102,(Sch.pa_DRB5|Sp6g36120.1:0.115671,((Mya.pe_DRB|Myper.0004s0804.1.p:0.068534,Isa.ti_DRB5|Isati.1523s0024.1.p:0.044663)100:0.058998,(Sta.pi_DRB5|Stapi.3343s0003.1.p:0.146414,(Cak.ma_DRB5|Camar.0878s0011.1.p:0.209956,((Cak.ma_DRB5|Camar.0622s0024.1.p:0.130222,Eru.ve_DRB5|Eruve.0449s0008.1.p:0.16041)90:0.024528,(Cra.hi_DRB|Crahi.0001s0317.1.p:0.087247,(Bra.ra_DRB5|Brara.J02553.1.p:0.13524,Sin.al_DRB|Sialb.0009s0770.1.p:0.100397)100:1e-06)100:0.053651)100:0.092552)80:0.020428)80:0.014559)90:0.029894)83:0.017666)100:0.078214)100:0.076328)100:0.400387)100:0.57888,((Lot.ja_DRB5|LjContig00141g0016319.1:1.23399,((Pha.vu_DRB|Phvul.008G234400.3.p:0.022152,Pha.vu_DRB|Phvul.011G009300.1.p:0.16464)100:0.307229,((Pha.vu_DRB|Phvul.008G234500.1.p:0.193563,(Vig.an_DRB|KOM25220:0.054139,Vig.an_DRB|KOM47029:0.050495)100:0.160874)99:0.103704,(Gly.ma_DRB5|Glyma.02G246100.2.p:0.107582,(Gly.ma_DRB5|Glyma.14G069800.1.p:0.082202,Gly.ma_DRB5|Glyma.04G146300.2.p:0.408775)100:0.020857)100:0.112027)99:0.389771)65:0.059422)90:0.091878,(((Lup.an_DRB|OIV95634:0.486865,Lup.an_DRB|OIV98276:0.138654)100:0.376108,((Ara.hy_DRB|arahy.Tifrunner.gnm1.ann1.HDGD4N.1:0.060177,Ara.hy_DRB|arahy.Tifrunner.gnm1.ann1.J7PSRM.2:0.029536)41:0.04398,(Ara.hy_DRB|arahy.Tifrunner.gnm1.ann1.1QGT1E.1:0.046195,(Ara.hy_DRB|arahy.Tifrunner.gnm1.ann1.TS5TVQ.1:0.09755,Ara.hy_DRB|arahy.Tifrunner.gnm1.ann1.FBT475.1:0.050488)100:0.010469)100:0.08803)41:0.462527)74:0.135451,(Ara.hy_DRB|arahy.Tifrunner.gnm1.ann1.D58B9N.1:1.61197,((Pha.vu_DRB|Phvul.001G231400.1.p:0.62722,(Gly.ma_DRB|Glyma.18G266333.1.p:0.065171,Gly.ma_DRB|Glyma.11G217600.2.p:1e-06)100:0.403481)87:0.414141,((Lot.ja_DRB5|Lj6g0006818.1:0.347615,Lot.ja_DRB5|Lj6g0027718.1:0.768436)100:0.58977,((Cic.ar_DRB5|Ca_16128:0.038067,Cic.ar_DRB|Ca_23399:0.266091)100:0.30909,((Tri.pr_DRB|Tp57577_TGAC_v2_mRNA7545:0.126967,Tri.pr_DRB5|Tp57577_TGAC_v2_mRNA3565:1e-06)100:0.535759,(Med.tr_DRB5|Medtr4g007820.1:0.111431,Med.tr_DRB5|Medtr5g079490.1:0.073615)100:0.215492)100:0.320306)100:0.382908)55:0.108156)71:1e-06)86:0.082731)61:0.108408)53:0.226565)100:0.116342)100:0.0391)24:0.021153)83:0.078053)87:0.053073)31:0.221902)98:0.708483,(((Wel.mi_DRB|W.mirabilis.08391:0.757602,Gne.mo_DRB|TnS000782471t10:1.17218)100:0.966389,((Pin.ta_DRB|PITA_48452:3.03793,(Thu.pl_DRB5|Thupl.29377027s0018.1.p:0.496009,(Thu.pl_DRB5|Thupl.29377896s0007.1.p:0.291005,(Seq.se_DRB|SESE_006455:0.0078,(Seq.se_DRB|SESE_110137:1e-06,Seq.se_DRB|SESE_056708:1e-06)99:0.025199)100:0.225858)100:0.394874)100:0.063546)94:0.542407,((Pse.me_DRB|PSME_13624:0.760865,((Pin.ta_DRB|PITA_10943:0.582317,Pin.ta_DRB|PITA_03265:1.03925)89:0.316574,(Pse.me_DRB|PSME_42914:0.163482,Pin.ta_DRB|PITA_08912:0.31625)89:0.398141)100:0.32675)100:0.112701,(((Pse.me_DRB|PSME_31199:0.038131,(Pse.me_DRB|PSME_36528:0.029116,Pse.me_DRB|PSME_35247:0.034222)100:0.011869)100:0.068005,((Pse.me_DRB|PSME_44864:0.068077,Pse.me_DRB|PSME_18294:0.09063)100:0.024117,(Pse.me_DRB|PSME_20877:0.189187,(Pse.me_DRB|PSME_24734:0.251136,(Pse.me_DRB|PSME_29599:0.270082,(Pse.me_DRB|PSME_29199:0.041829,(Pse.me_DRB|PSME_48897:0.042833,Pse.me_DRB|PSME_47471:0.011778)100:0.011213)100:0.113031)100:0.274499)100:0.117386)96:0.005786)93:0.007787)96:0.220248,((Pin.ta_DRB|PITA_47524:0.023411,(Pin.ta_DRB|PITA_21550:1e-06,(Pin.ta_DRB|PITA_29936:1e-06,(Pin.ta_DRB|PITA_49358:1e-06,Pin.ta_DRB|PITA_03729:1e-06)n3884:1e-06)100:0.023842)100:0.073267)100:0.287156,(Pin.ta_DRB|PITA_49943:1e-06,(Pin.ta_DRB|PITA_46266:0.030844,((Pin.ta_DRB|PITA_34477:1e-06,Pin.ta_DRB|PITA_22908:0.039249)98:0.01664,(Pin.ta_DRB|PITA_31899:1e-06,(Pin.ta_DRB|PITA_51254:1e-06,Pin.ta_DRB|PITA_21848:1e-06)n3896:1e-06)98:1e-06)17:1e-06)100:0.011191)17:0.393395)100:0.340011)100:0.677017)100:0.271499)100:0.020035)94:0.26204,(((Sel.mo_DRB1|71415:1.23615,((Mar.po_DRB1|Mapoly0146s0045.1.p:0.016281,Mar.pa_DRB|KAG6543557.1:0.072666)100:0.564842,((Sph.ma_DRB1|Sphmag07G071500.1.p:1e-06,Sph.fa_DRB1|Sphfalx07G059000.1.p:0.037981)100:0.428532,(Phy.pa_DRB1|Pp3c17_2200V3.1.p:0.326044,(Ins.pl_DRB|GWHPAMMO001815:0.162157,Cer.pu_DRB|CepurR40.7G103300.1.p:0.137894)99:0.092846)100:0.587362)15:0.199627)15:0.251258)100:0.199772,(((Cer.ri_DRB|Ceric.02G065300.1.p:0.245779,Cer.ri_DRB|Ceric.02G065600.1.p:0.102119)100:0.822108,(Sal.cu_DRB1|Sacu_v1.1_s0016.g006925:0.632678,Azo.fi_DRB1|Azfi_s0064.g035640:0.65451)100:0.251387)100:0.291529,(Cer.ri_DRB|Ceric.15G059600.1.p:0.622735,(Azo.fi_DRB1|Azfi_s0006.g009738:0.474803,(Azo.fi_DRB1|Azfi_s0045.g030074:0.358431,(Sal.cu_DRB1|Sacu_v1.1_s0046.g013388:0.354162,Sal.cu_DRB1|Sacu_v1.1_s0030.g010381:0.066817)100:0.156573)100:0.14954)99:0.139582)100:0.147652)100:0.498232)98:0.312011,((((Wel.mi_DRB|W.mirabilis.10299:0.293448,Gne.mo_DRB|TnS000105903t02:0.472006)100:0.368706,((Gin.bi_DRB|Gb_03873:1.75273,(Pin.ta_DRB|PITA_20712:0.245334,(Pin.ta_DRB|PITA_43084:0.768957,Pin.ta_DRB|PITA_33927:0.045347)100:1.33807)79:1e-06)79:0.161375,(Gin.bi_DRB|Gb_24417:0.218694,(Thu.pl_DRB1|Thupl.29378043s0001.1.p:0.148072,((Seq.se_DRB|SESE_019953:0.002751,Seq.se_DRB|SESE_125940:1e-06)45:1.4e-05,(Seq.se_DRB|SESE_094393:0.003123,Seq.se_DRB|SESE_013677:0.00277)100:1e-06)75:0.149528)100:0.681914)73:1e-06)80:0.157627)97:0.352422,((Gin.bi_DRB|Gb_03871:0.587215,Gin.bi_DRB|Gb_03872:0.697342)15:0.266521,((Pse.me_DRB|PSME_21445:0.374908,Pin.ta_DRB|PITA_15760:0.021604)100:1.43171,(Pse.me_DRB|PSME_32497:0.684334,((Thu.pl_DRB1|Thupl.29381153s0005.1.p:0.068074,(Seq.se_DRB|SESE_027423:0.004497,((Seq.se_DRB|SESE_038987:1e-06,(Seq.se_DRB|SESE_014221:1e-06,Seq.se_DRB|SESE_113579:1e-06)100:0.008898)100:0.194421,(Seq.se_DRB|SESE_076147:1e-06,(Seq.se_DRB|SESE_037514:1e-06,Seq.se_DRB|SESE_121447:1e-06)100:1e-06)48:0.025097)100:0.013337)100:0.117489)100:0.8125,((Pse.me_DRB|PSME_29688:0.024699,(Pse.me_DRB|PSME_46131:0.077714,(Pse.me_DRB|PSME_39772:0.102034,Pse.me_DRB|PSME_25080:0.169986)100:0.058756)100:0.034761)100:0.292139,(Pin.ta_DRB|PITA_18416:0.317971,(Pin.ta_DRB|PITA_23100:0.131521,(Pin.ta_DRB|PITA_31512:0.529331,(Pin.ta_DRB|PITA_42458:0.018061,(Pin.ta_DRB|PITA_35632:0.025571,Pin.ta_DRB|PITA_33037:0.028935)96:0.04175)96:0.074014)100:0.247989)100:0.091236)100:0.078961)100:0.424126)100:0.230269)90:0.235207)98:0.008604)99:1e-06)68:0.134602,((Kin.un_DRB|KAF6160624.1:0.635202,(Zos.ma_DRB|Zosma04g07860:0.61196,((Car.li_DRB|KAF3338838.1:0.308695,Car.li_DRB1|KAF3320963.1:0.109779)100:0.301265,(Joi.as_DRB|Joasc.14G117200.1.p:0.106256,((Str.an_DRB|strangu_033306-RA:0.116391,Str.an_DRB|strangu_028903-RA:0.151791)100:0.092868,((Pha.la_DRB|Phala.11G113700.1.p:0.102634,(Pha.la_DRB|Phala.10G151800.1.p:0.220761,Pha.la_DRB|Phala.09G009200.1.p:0.093517)100:0.075937)96:0.04142,((((Era.te_DRB1|Et_s3505-0.32-1.mrna1:0.032013,(Era.te_DRB1|Et_s3231-1.16-1.mrna1:0.059003,(Era.te_DRB1|Et_s8438-1.32-1.mrna1:0.009416,Era.te_DRB1|Et_s7519-0.9-1.mrna1:0.012529)100:0.009253)100:0.038284)100:0.081692,(Oro.th_DRB1|Oropetium_20150105_22286A:0.124877,(Ele.co_DRB1|ELECO.r07.5AG0378850.1:0.06863,(Ele.co_DRB1|ELECO.r07.9BG0695830.1:0.021342,Ele.co_DRB1|ELECO.r07.9AG0672260.1:0.013247)100:0.050886)100:0.0599)100:0.01046)100:0.191913,((Cha.la_DRB|Chala.12G025700.1.p:0.0054,Cha.la_DRB|Chala.09G186800.1.p:0.052341)100:0.106142,((Pan.vi_DRB1|Pavir.9NG787900.1.p:1e-06,((Pan.vi_DRB1|Pavir.9NG835187.1.p:1e-06,Pan.vi_DRB1|Pavir.9NG808900.2.p:0.002727)97:0.002394,(Pan.vi_DRB1|Pavir.9NG834482.1.p:1e-06,(Pan.vi_DRB1|Pavir.9NG835966.1.p:0.00239,Pan.vi_DRB1|Pavir.9NG835050.1.p:0.002713)98:0.002406)50:1e-06)97:0.00239)100:0.182781,(((Pas.va_DRB|Pavag05G009500.1.p:0.149129,Pas.va_DRB|Pavag08G002900.1.p:0.117132)94:0.015132,((Zea.ma_DRB1|Zm00001d005065_P002:0.161661,(Sor.bi_DRB1|Sobic.005G008600.3.p:0.099806,Mis.si_DRB1|MisinT040300.1.p:0.026991)100:0.033621)100:0.031495,(Mis.si_DRB1|Misin15G031500.1.p:0.041757,(Sor.bi_DRB1|Sobic.008G009600.1.p:0.058933,Mis.si_DRB1|Misin14G015500.1.p:0.034763)94:0.012688)100:0.015943)100:0.224268)88:0.005946,((Mis.si_DRB|Misin19G049800.1.p:0.08616,(Cen.pu_DRB|GWHPAORA010821:1.08476,(Set.vi_DRB1|Sevir.8G015700.1.p:0.048449,(Set.vi_DRB1|Sevir.7G338200.1.p:0.057997,Set.vi_DRB1|Sevir.8G015825.1.p:0.094532)100:0.015724)100:0.004944)96:1e-06)100:0.024016,((Cen.pu_DRB|GWHPAORA054708:0.063024,(Pan.vi_DRB1|Pavir.2KG064400.2.p:0.108713,(Dig.ex_DRB|KAF8671343.1:0.059365,(Dig.ex_DRB|KAF8748895.1:0.024631,Dig.ex_DRB|KAF8706339.1:0.034284)98:0.043968)93:0.013251)100:0.024831)99:0.040674,((Uso.fu_DRB|Urofu.3G005400.1.p:0.004804,Uso.fu_DRB|Urofu.8G002300.1.p:0.002331)100:0.074881,(Pan.vi_DRB1|Pavir.3NG234851.1.p:0.052043,(Pan.vi_DRB1|Pavir.8KG007620.1.p:1e-06,(Pan.vi_DRB1|Pavir.3KG045900.1.p:1e-06,Pan.vi_DRB1|Pavir.J683601.1.p:1e-06)100:0.007083)100:0.036344)100:0.066743)69:0.00525)97:0.003103)98:0.041905)100:0.051411)24:0.019321)100:0.033305)100:0.083975,(((Ziz.pa_DRB|KAG8089281.1:1e-06)100:0.179197,((Ory.sa_DRB1|LOC_Os12g01916.1:1e-06,Ory.gl_DRB1|ORGLA12G0004000.1:1e-06)100:0.014311,(Ory.sa_DRB1|LOC_Os11g01869.1:1e-06,Ory.gl_DRB1|ORGLA11G0008500.1:0.002105)100:0.009097)100:0.189404)100:0.100388,(((Oly.la_DRB|Ola031303.1:0.097192,(Rad.gu_DRB|Rgu014347:0.008856,Rad.gu_DRB|Rgu014344:0.017433)100:0.243052)99:0.102645,((Bon.am_DRB|Bam012269.1:0.048291,Bon.am_DRB|Bam009981.1:0.072934)100:0.006928,(Rad.di_DRB|GWHPAAKD002404:0.083173,Oly.la_DRB|Ola010211.1:0.055808)100:0.094718)100:0.019893)93:0.017476,((Hor.vu_DRB|HORVU.MOREX.r3.4HG0354500.1:0.097844,(Thi.in_DRB1|Thint.12G0127400.1.p:0.076023,((Sec.ce_DRB1|SECCE4Rv1G0231540.1:0.049586,(Aeg.ta_DRB1|AET4Gv20283600.2:1e-06,(Tri.sp_DRB|TraesTSP4D01G139000.1:1e-06,Tri.ae_DRB1|TraesCS4D02G132400.1:1e-06)71:1e-06)100:0.046104)99:0.017133,(Thi.in_DRB1|Thint.10G0312000.1.p:0.012232,(Tri.sp_DRB|TraesTSP4A01G187600.1:1e-06,(Tri.ae_DRB1|TraesCS4A02G180400.1:1e-06,(Tri.tu_DRB1|TRITD4Av1G141920.1:0.003067,Tri.ur_DRB1|TRIUR3_09727-T1:0.002958)100:1e-06)100:1e-06)100:0.03813)83:0.004241)83:0.028336)100:0.015256)100:0.44349,((Bra.hy_DRB|Bhyb26.S05G256000.1.p:0.039996,(Bra.hy_DRB|Bhyb26.D04G433200.1.p:0.00224,Bra.di_DRB1|Bradi4g44675.1.p:1e-06)100:0.032588)100:0.164074,((Ave.sa_DRB|AVESA.00001b.r1.5Cg0001459.1:0.041271,(Ave.sa_DRB|AVESA.00001b.r1.5Cg0001461.1:0.036668,(Ave.sa_DRB|AVESA.00001b.r1.5Dg0001479.1:0.005663,Ave.sa_DRB|AVESA.00001b.r1.5Ag0001891.1:0.003052)100:0.031292)83:0.00414)100:0.105048,(Thi.in_DRB1|Thint.13G0228600.1.p:0.028787,(Hor.vu_DRB|HORVU.MOREX.r3.5HG0464860.1:0.059554,(Thi.in_DRB1|Thint.15G0178200.1.p:0.036569,((Tri.sp_DRB|TraesTSP5A01G159400.1:1e-06,(Tri.tu_DRB1|TRITD5Av1G112990.1:1e-06,Tri.ae_DRB1|TraesCS5A02G149400.2:1e-06)48:1e-06)100:0.012662,(Sec.ce_DRB1|SECCE5Rv1G0319420.1:0.059548,(Thi.in_DRB1|Thint.14G0265000.1.p:0.016796,((Tri.sp_DRB|TraesTSP5B01G162000.1:1e-06,(Tri.tu_DRB1|TRITD5Bv1G093710.2:1e-06,Tri.ae_DRB1|TraesCS5B02G148100.2:1e-06)50:1e-06)100:0.023775,(Aeg.ta_DRB1|AET5Gv20385200.5:1e-06,(Tri.sp_DRB|TraesTSP5D01G157000.1:1e-06,Tri.ae_DRB1|TraesCS5D02G143500.2:1e-06)55:1e-06)100:0.014633)99:0.004872)91:0.001858)90:0.005566)100:0.012154)92:0.003009)100:0.022622)100:0.118215)100:0.073832)100:0.075697)80:0.024732)90:0.008398)92:0.052185)94:0.186319)96:0.073395)99:0.050796)99:0.242096)99:0.209566)61:1e-06)84:0.072116,((Amb.tr_DRB1|evm_27.model.AmTr_v1.0_scaffold00033.224:0.323457,((Eur.fe_DRB|GWHPBFHH033383:0.057372,Nym.th_DRB|KAF3795768.1:0.602478)99:1e-06,((Nym.th_DRB|KAF3793997.1:0.029404,Nym.co_DRB|XP_031478684.1:0.02589)100:0.066332,(Eur.fe_DRB|GWHPBFHH012310:0.093748,(Eur.fe_DRB|GWHPBFHH012211:0.054619,(Eur.fe_DRB|GWHPBFHH012311:0.082003,Eur.fe_DRB|GWHPBFHH012309:0.038753)99:0.055427)97:0.028932)99:0.039676)95:0.020137)62:0.502009)61:0.151368,((Chl.se_DRB|GWHPBFRY008410.1:0.264853,(Ari.fi_DRB|KAG9440209.1:0.310184,(Mag.bi_DRB|MBI12476_MAGBIO:0.069025,Lir.ch_DRB|Lchi27817:0.069504)100:0.232528)81:0.082954)83:0.128649,(((Aco.am_DRB|Acora.06G263200.1.p:0.157437,Aco.am_DRB|Acora.05G156200.1.p:0.179546)100:0.450249,((Asp.of_DRB1|evm.model.AsparagusV1_02.2175:0.409561,(Apo.sh_DRB1|PKA49378.1:0.067737,(Van.pl_DRB|KAG0480523.1:0.124246,(Gas.el_DRB|GWHPBDNU022768:0.420264,(Pha.eq_DRB1|XP_020577227.1:0.085307,(Cym.en_DRB|GWHPBCII012511:1e-06,Cym.en_DRB|GWHPBCII012510:1e-06)100:0.086542)100:0.092367)100:0.113567)100:0.211269)100:0.278321)80:0.015795,((Spi.po_DRB1|Spipo0G0158300:0.058659,Spi.in_DRB|CAA7388127.1:0.025052)100:0.249884,((Dio.al_DRB|KAH7666183.1:0.156746,Aca.br_DRB|GWHPBAYO013193.1:0.33156)98:0.114513,(Ana.co_DRB1|Aco008951.1:0.16668,((Pho.da_DRB|XP_038979444.1:0.057007,(Ela.gu_DRB|XP_010914814.1:0.042393,Coc.nu_DRB|EHA8591297.1:0.026273)99:0.019928)100:0.281881,(Mus.ac_DRB1|GSMUA_Achr11P11440_001:0.09467,(Mus.ac_DRB1|GSMUA_Achr8P16450_001:0.143488,((Zin.of_DRB|XP_042461990.1:0.009009,Zin.of_DRB|XP_042456763.1:0.011254)100:0.152526,(Zin.of_DRB|XP_042437177.1:0.006278,(Zin.of_DRB|XP_042438075.1:1e-06,Zin.of_DRB|XP_042432381.1:1e-06)94:1e-06)100:0.131426)100:0.169967)100:0.038058)100:0.230176)75:0.03916)95:0.043259)98:0.072719)100:0.099218)100:0.289775)5:0.077813,(((Lit.cu_DRB|Lcu02G_05440:0.030514,Cin.ka_DRB1|CKAN_00547200:1e-06)100:0.353813,(Chi.sa_DRB|Cs03g02098:0.007727,Chi.pr_DRB|evm.model.scaffold_8.158:1e-06)100:0.615672)61:0.154182,(((Tet.si_DRB|KAF8377390.1:0.201044,(Epi.pu_DRB|GWHPBECS015374:0.476281,(Tha.th_DRB|KAF5208089.1:0.052476,(Aqu.co_DRB1|Aqcoe5G166600.1.p:0.048156,Aqu.co_DRB1|Aqcoe2G429300.1.p:0.045864)100:0.105495)100:0.31024)86:0.214122)85:0.229849,((Tet.si_DRB|KAF8406099.1:0.307312,(Nel.nu_DRB|XP_010244845.1:0.291016,(Tel.sp_DRB|XP_043712539.1:0.238936,Mac.in_DRB|XP_042493333.1:0.076628)99:0.27461)60:0.084327)49:0.027402,((Cop.ch_DRB|KAF9610440.1:0.014613,Cop.ch_DRB|KAF9608641.1:1e-06)100:1.01877,(Mac.co_DRB|OVA01847.1:0.093793,Pap.so_DRB|GWHPAAFE014180:0.726236)86:0.176452)87:0.046808)17:0.040972)83:0.07393,(Vit.vi_DRB1|VIT_218s0001g07670.1:0.29973,((((Kal.fe_DRB1|Kaladp0040s0547.1.p:1e-06,(Kal.la_DRB1|Kalax.0350s0029.1.p:0.024846,Kal.la_DRB1|Kalax.0361s0033.1.p:0.00491)100:1e-06)97:0.848585,(Por.am_DRB|FUN_038828-T1:0.377775,(Ama.hy_DRB|AH011476-RA:0.11071,(Bet.vu_DRB1|EL10Ac5g12190.1:0.265509,(Spi.ol_DRB1|Spov3_chr2.00302:0.777145,(Che.qu_DRB1|AUR62007234-RA:0.046766,Che.qu_DRB1|AUR62018766-RA:0.037918)100:0.259319)32:0.082659)66:0.081809)98:0.21909)100:0.358882)65:0.207106,(((Lac.sa_DRB1|Lsat_1_v5_gn_1_1860.1:0.201097,Hel.an_DRB1|HanXRQChr02g0046201:0.059297)100:0.641186,((Vac.my_DRB|Vmy12g1006.t1:0.315466,Vac.my_DRB|Vmy12g1007.t1:0.420562)66:0.230445,(Vac.my_DRB|Vmy07g25652.t1:0.011911,(Vac.mi_DRB|vmicro28271-RA:0.042038,(Vac.da_DRB|Vadar2_g17381.t1:1e-06,Vac.da_DRB|Vadar2_g17378.t1:1e-06)100:0.04964)100:1e-06)100:0.242406)98:0.179135)74:0.305343,((Hyd.qu_DRB|Hyque.09G082900.1.p:0.312054,(Act.ch_DRB|PSS17350:0.102491,Act.ch_DRB|PSS19603:0.022816)100:0.277531)89:0.112982,(Dau.ca_DRB1|DCAR_019319:0.43664,((Cof.ca_DRB|CDP11512:0.252823,(Ipo.tr_DRB1|itb01g32110.t1:0.329899,(Sol.ly_DRB1|Solyc04g076420.2.1:0.356477,Nic.at_DRB|OIT39180:0.243009)100:0.395685)39:0.057024)44:0.063658,((Mim.gu_DRB1|MgTOL.D2203.1.p:0.26418,Lin.ph_DRB|Liphi.11G129100.1.p:0.311349)100:0.203031,((Ole.eu_DRB1|Oeu035437.1:0.070931,Fra.ex_DRB|FRAEX38873_v2_000150150.2:0.042924)100:0.022434,(Ole.eu_DRB1|Oeu002374.1:0.063063,Fra.ex_DRB|FRAEX38873_v2_000093590.1:0.017247)100:0.04996)100:0.464739)100:0.258781)80:0.08302)95:0.042253)76:0.019206)76:0.187592)42:0.100245,((((Euc.gr_DRB1|Eucgr.F02155.1.p:0.630705,Cor.ci_DRB1|Cocit.F1805.1.p:0.151057)89:0.099371,(Euc.gr_DRB1|Eucgr.B01706.1.p:0.057891,(Euc.sy_DRB|Eusyr.0130s0708.1.p:3.19339,Euc.gr_DRB1|Eucgr.B01707.1.p:0.125219)98:0.282321)98:0.812029)67:0.234533,(((Cuc.sa_DRB1|Cucsa.160550.1:0.058813,Cit.la_DRB1|Cla97C08G154640.1:0.065187)100:0.545408,((Can.sa_DRB1|evm.model.05.162:0.226766,Fic.ca_DRB|FCD_00009101-RA:0.139214)100:0.119513,(Mal.do_DRB1|MD15G1387000:0.324758,(Ros.ch_DRB|PRQ21175:0.071619,Fra.ve_DRB|FvH4_5g35180.t4:0.192143)100:0.601853)69:0.072845)83:0.030768)71:0.028951,((Ara.hy_DRB|arahy.Tifrunner.gnm1.ann1.6YZ8WH.1:0.008429,Ara.hy_DRB|arahy.Tifrunner.gnm1.ann1.KI5RS7.1:0.008891)100:0.198103,(Lup.an_DRB|OIV97844:0.223375,((Lot.ja_DRB1|Lj1g0027819.1:0.373951,(Tri.pr_DRB1|Tp57577_TGAC_v2_mRNA6590:0.346468,Cic.ar_DRB1|Ca_01477:0.108106)99:0.156989)99:0.003334,(Pha.vu_DRB|Phvul.009G036100.1.p:0.088139,(Gly.ma_DRB1|Glyma.06G097400.1.p:0.021656,Gly.ma_DRB1|Glyma.04G095700.1.p:0.036781)100:0.047114)100:0.046133)97:0.045279)97:0.081764)100:0.312309)58:0.070751)27:0.028454,(((Fag.sy_DRB1|FSB012509601:0.116944,Cas.de_DRB|Caden.12G091500.1.p:0.119505)96:0.086075,(Jug.ni_DRB1|Juni_22604.t2:0.190626,Bet.pe_DRB|Bpev01.c0574.g0039.m0001:0.120981)91:0.008809)80:0.101765,((((Lin.us_DRB1|Lus10023248:0.0552,Lin.us_DRB1|Lus10008862:0.056194)100:1.18336,((Kan.ob_DRB|GWHPACBH002988:0.378091,(Sal.pu_DRB1|Sapur.002G090000.1.p:0.086459,Pop.tr_DRB1|Potri.002G111400.2.p:0.011233)100:0.376591)100:0.06105,(Ric.co_DRB1|29908.m006275:0.179432,(Ver.fo_DRB|GWHPAAEU011703:0.156948,Man.es_DRB1|Manes.05G190000.1.p:0.170325)78:0.021271)100:0.178344)22:0.069359)53:0.0821,((The.ca_DRB1|Thecc.08G071900.1.p:0.1865,((Gos.hi_DRB1|Gohir.D05G221800.3.p:0.035078,Gos.hi_DRB1|Gohir.A05G219100.2.p:0.017589)100:0.17105,(Gos.hi_DRB1|Gohir.A06G032000.1.p:0.042382,Gos.hi_DRB1|Gohir.D06G031200.1.p:0.003053)100:0.226364)100:0.159405)100:0.188104,((Ace.sa_DRB|ACSA_32769:0.181386,Ace.sa_DRB|ACSA_19433:0.008873)100:0.611189,((Pon.tr_DRB|Ptrif.0005s1827.1.p:0.010743,Cit.cl_DRB1|Ciclev10001318m:0.016897)100:0.460603,(Pis.ve_DRB1|EVM0004931.1:0.064521,(Ana.oc_DRB1|Anaoc.0012s0543.1.p:0.123357,Ana.oc_DRB1|Anaoc.0009s0693.1.p:0.073263)100:0.00829)81:0.478633)84:0.023712)32:0.013231)27:0.072596)30:1e-06,(Cle.vi_DRB|Clevi.0002s0585.1.p:0.132076,((Dip.st_DRB|Distr.0001s89600.1.p:0.150873,Euc.sy_DRB1|Eusyr.0130s0706.1.p:0.160596)100:0.106427,((Ror.is_DRB1|Roisl.0021s0007.1.p:0.113449,((Lep.sa_DRB1|Lesat.0112s1003.1.p:0.038492,Lep.sa_DRB1|Lesat.0044s0140.1.p:0.063756)100:0.088367,((Des.so_DRB1|Desop.0203s0200.1.p:1e-06,(Aly.li_DRB1|Alyli.0120s0057.1.p:0.015454,Aly.li_DRB1|Alyli.0337s0006.1.p:0.010316)100:1e-06)80:0.119255,(Mal.ma_DRB1|Mamar.0042s0223.1.p:0.031303,(Ara.th_DRB1|AT1G09700.1:0.155849,(Cap.ru_DRB1|Carub.0001s0904.1.p:0.142074,Boe.st_DRB1|Bostr.25494s0028.1.p:0.026001)96:0.004977)n3329:1e-06)98:0.003967)100:0.005389)99:0.01328)97:0.01581,(((Ibe.am_DRB1|Ibeam.2480s0010.1.p:0.013429,Ibe.am_DRB1|Ibeam.3021s0013.1.p:0.007143)100:0.204797,(Lun.an_DRB1|Luann.0111s0152.1.p:0.059214,Lun.an_DRB1|Luann.0088s0157.1.p:0.135545)96:0.011985)54:1e-06,(Eut.sa_DRB1|Thhalv10009442m:0.153099,(Thl.ar_DRB1|Thlar.0006s0656.1.p:0.094645,((Sch.pa_DRB1|Sp1g08290.1:0.041187,((Cau.am_DRB1|Caamp.0188s0392.1.p:0.028541,Sta.pi_DRB1|Stapi.3361s0004.1.p:0.024128)100:0.003874,((Cak.ma_DRB1|Camar.0597s0013.1.p:0.035512,Cak.ma_DRB1|Camar.5200s0001.1.p:0.011311)100:0.029687,(Cra.hi_DRB1|Crahi.0003s0165.1.p:0.09951,Sin.al_DRB|Sialb.0005s1699.1.p:0.073461)100:0.007158)93:0.035248)100:0.024938)100:0.018137,((Mya.pe_DRB|Myper.0002s2598.1.p:0.028763,(Isa.ti_DRB1|Isati.10946s0002.1.p:0.010256,((Isa.ti_DRB|Isati.26989s0001.1.p:0.019987,Isa.ti_DRB1|Isati.17480s0002.1.p:1e-06)91:1e-06,(Isa.ti_DRB1|Isati.2374s0016.1.p:1e-06,Isa.ti_DRB1|Isati.4452s0007.1.p:1e-06)59:1e-06)99:0.005092)96:0.007779)55:1e-06,((Sta.pi_DRB1|Stapi.3163s0010.1.p:0.013467,Cau.am_DRB1|Caamp.0052s0204.1.p:0.023921)63:0.019809,(((Cak.ma_DRB1|Camar.0515s0052.1.p:0.046245,Cak.ma_DRB1|Camar.0529s0012.1.p:0.012437)100:0.108674,(Bra.ra_DRB1|Brara.F00625.1.p:0.087099,Sin.al_DRB|Sialb.0111s0122.1.p:0.081499)96:1e-06)98:0.043949,(Cak.ma_DRB1|Camar.0005s0066.1.p:0.074952,(Cra.hi_DRB1|Crahi.0007s0287.1.p:0.036266,((Sin.al_DRB|Sialb.0574s0056.1.p:1e-06,Sin.al_DRB|Sialb.0109s0241.1.p:1e-06)100:0.02638,(Bra.ra_DRB1|Brara.H02803.1.p:0.063541,(Eru.ve_DRB1|Eruve.1696s0028.1.p:0.014966,Eru.ve_DRB1|Eruve.1256s0049.1.p:0.015381)100:0.039689)99:0.012111)15:1e-06)17:1e-06)100:0.009963)88:0.023553)57:1e-06)50:0.028566)58:0.008301)100:0.030391)99:0.066413)94:0.003642)54:0.046981)98:0.295706)100:0.509319)2:0.071021)32:0.076772)38:0.110534)100:0.056909)42:0.157113)81:0.222851)85:0.053815)85:0.174583)4:0.094298)89:0.222132)84:0.503234)71:0.101045)100:0.466059)98:0.414306)39:1e-06,((Sph.fa_DRB2|Sphfalx07G100700.1.p:3.03691,((Cer.ri_DRB|Ceric.03G049900.1.p:1.87848,((Seq.se_DRB|SESE_063128:0.504636,Pin.ta_DRB|PITA_37242:0.476295)100:1.52289,((Asp.of_DRB3|evm.model.AsparagusV1_03.3089:0.985287,(Zin.of_DRB|XP_042431513.1:1.17066,(Ana.co_DRB3|Aco016898.1:0.711813,(Str.an_DRB|strangu_020557-RA:0.371195,(Pha.la_DRB|Phala.12G078900.1.p:0.339105,(((Era.te_DRB3|Et_s6461-0.15-1.mrna1:0.34934,(Oro.th_DRB3|Oropetium_20150105_06076A:0.388472,(Ele.co_DRB3|ELECO.r07.6AG0535210.1:0.100223,Ele.co_DRB3|ELECO.r07.6BG0488450.1:0.071503)100:0.182089)100:0.031725)100:0.171198,(Cha.la_DRB|Chala.01G015000.1.p:0.234867,((Pas.va_DRB|Pavag02G183100.1.p:0.326551,((Zea.ma_DRB3|Zm00001d020476_P001:1e-06,Zea.ma_DRB3|Zm00001d020472_P001:0.046297)100:0.174223,(Sor.bi_DRB3|Sobic.002G202000.1.p:0.137096,(Mis.si_DRB3|Misin04G190200.1.p:0.112805,Mis.si_DRB3|Misin03G167000.1.p:0.133552)88:0.010994)100:0.155411)100:0.173607)100:1e-06,(Dic.ol_DRB|OEL22230.1:0.265208,(Pan.vi_DRB3|Pavir.2KG305600.2.p:0.209276,(Uso.fu_DRB|Urofu.2G209700.1.p:0.144167,((Set.vi_DRB3|Sevir.2G213600.8.p:0.046912,Set.vi_DRB3|Sevir.9G121201.1.p:0.025838)100:0.047479,(Cen.pu_DRB|GWHPAORA047629:0.086632,Cen.pu_DRB|GWHPAORA008137:0.103085)100:0.136638)100:0.079901)100:0.048923)95:0.033244)69:0.058984)97:0.15763)93:0.039121)100:0.235522,((Ziz.pa_DRB|KAG8056757.1:0.454316,(Lee.pe_DRB3|LPERR09G07160.1:0.272749,(Ory.br_DRB3|OB09G16880.1:0.255403,(Ory.ru_DRB3|ORUFI09G11050.1:1e-06,(Ory.sa_DRB3|LOC_Os09g24954.1:0.007508,Ory.gl_DRB3|ORGLA09G0075600.1:0.007549)97:0.042171)97:0.111659)95:0.053242)100:0.087837)100:0.469241,((Bon.am_DRB|Bam027704.2:0.184876,(Oly.la_DRB|Ola021067.1:0.374228,Oly.la_DRB|Ola024958.3:0.713447)100:1e-06)99:0.070522,((Bra.hy_DRB|Bhyb26.D04G275700.1.p:0.017652,Bra.di_DRB3|Bradi4g30297.3.p:0.007405)100:0.356041,((Ave.sa_DRB|AVESA.00001b.r1.5Cg0001999.1:0.125914,(Ave.sa_DRB|AVESA.00001b.r1.5Dg0001954.1:0.016208,Ave.sa_DRB|AVESA.00001b.r1.5Ag0002390.1:0.044378)100:0.052807)100:0.180586,(Hor.vu_DRB|HORVU.MOREX.r3.5HG0484200.1:0.101683,((Thi.in_DRB3|Thint.13G0275600.1.p:0.043955,((Thi.in_DRB3|Thint.15G0079500.1.p:0.012781,Thi.in_DRB3|Thint.V1838000.1.p:1e-06)100:1e-06,(Thi.in_DRB3|Thint.02G0695100.1.p:0.017636,(Thi.in_DRB3|Thint.15G0079600.1.p:1e-06,Thi.in_DRB3|Thint.01G0551900.1.p:1e-06)98:1e-06)88:0.01138)93:0.664284)88:1e-06,(Thi.in_DRB3|Thint.15G0323900.1.p:0.043808,((Thi.in_DRB3|Thint.14G0320900.1.p:0.017637,(Aeg.ta_DRB3|AET5Gv20546700.3:1e-06,(Tri.sp_DRB|TraesTSP5D01G252300.1:1e-06,Tri.ae_DRB3|TraesCS5D02G233400.1:1e-06)97:1e-06)100:0.00846)100:0.036021,((Tri.sp_DRB|TraesTSP5B01G244400.1:1e-06,(Tri.tu_DRB3|TRITD5Bv1G133940.3:0.008162,Tri.ae_DRB3|TraesCS5B02G224700.3:0.016038)89:1e-06)100:0.034319,(Tri.sp_DRB|TraesTSP5A01G236900.1:1e-06,(Tri.ae_DRB3|TraesCS5A02G226200.1:1e-06,(Tri.ur_DRB3|TRIUR3_21889-T1:1e-06,Tri.tu_DRB3|TRITD5Av1G144110.3:1e-06)100:0.012972)100:1e-06)86:0.017303)93:0.009045)100:0.060118)100:0.018448)78:0.034274)100:0.200341)100:0.151524)100:0.24361)100:0.155343)100:0.008003)100:0.721688)97:0.139527)100:0.639732)98:0.009832)98:0.093213)100:0.558312,(((Vig.an_DRB|KOM32926:1.02693,Act.ch_DRB|PSS08154:1.2307)82:0.197976,(Cin.ka_DRB3|CKAN_00387500:0.80921,Lir.ch_DRB|Lchi31890:0.621764)99:0.038172)93:0.262037,((Chl.se_DRB|GWHPBFRY015538.1:0.178676,Chi.sa_DRB|Cs11g00318:0.638582)100:1.28025,(Nel.nu_DRB|XP_010265687.1:0.945748,(((Hyd.qu_DRB|Hyque.02G219700.1.p:0.425861,((Act.ch_DRB|PSR89348:0.149955,Act.ch_DRB|PSS07550:0.109165)100:0.401673,(Vac.my_DRB|Vmy09g21824.t1:0.06194,(Vac.mi_DRB|vmicro06993-RA:0.036574,Vac.mi_DRB|vmicro06499-RA:1e-06)100:0.079921)100:0.510629)100:0.394815)70:0.242843,((Hel.an_DRB3|HanXRQChr16g0500081:0.315074,Lac.sa_DRB3|Lsat_1_v5_gn_4_85921.1:0.253573)73:1.27615,(Lin.ph_DRB|Liphi.08G107400.1.p:0.775752,((Nic.at_DRB|OIT40280:0.348627,Cap.an_DRB|PHT88459:0.121305)100:0.583802,(Ipo.tr_DRB3|itb02g24210.t1:0.009138,Ipo.tr_DRB3|itb02g24200.t1:0.107227)100:1.43998)87:0.148353)95:1e-06)96:0.204264)80:0.139787,(((Cas.de_DRB|Caden.05G110400.1.p:0.38743,(Jug.ni_DRB3|Juni_10961.t2:0.260744)100:1e-06)100:0.189306,(Fic.ca_DRB|FCD_00003131-RA:0.54883,((Pop.tr_DRB3|Potri.003G179700.4.p:0.612361,(Ric.co_DRB3|29588.m000875:0.442796,(Ver.fo_DRB|GWHPAAEU055056:0.487175,(Man.es_DRB3|Manes.04G105300.1.p:0.322535,Man.es_DRB3|Manes.11G064002.1.p:0.300512)93:0.194139)99:0.038568)89:0.279273)99:0.28629,((The.ca_DRB3|Thecc.06G038100.1.p:0.26629,Gos.hi_DRB3|Gohir.A09G091200.1.p:0.267756)100:0.38579,((Pon.tr_DRB|Ptrif.0007s1645.1.p:0.036456,Cit.cl_DRB3|Ciclev10026528m:0.028003)100:0.464991,(Pis.ve_DRB3|EVM0022999.1:0.109829,Ana.oc_DRB3|Anaoc.0007s0897.1.p:0.16779)100:0.636282)100:0.186596)99:1e-06)100:0.136303)100:0.306223)97:0.159876,((((Cuc.sa_DRB3|Cucsa.096200.1:0.234176,Cit.la_DRB3|Cla97C07G139180.1:0.070626)100:1.15893,(Mal.do_DRB|MD17G1220100:0.322842,(Pru.pe_DRB3|Prupe.3G095800.1.p:0.009314,Pru.du_DRB|VVA19915:1e-06)100:0.77338)69:0.428949)87:0.02425,((Ara.hy_DRB|arahy.Tifrunner.gnm1.ann1.E6VFRG.1:0.128181,(Ara.hy_DRB|arahy.Tifrunner.gnm1.ann1.I9YAW2.1:0.0821,Ara.hy_DRB|arahy.Tifrunner.gnm1.ann1.F8AJCT.1:0.135142)100:0.094081)100:0.376534,((Gly.ma_DRB3|Glyma.15G004500.1.p:0.738223,Pha.vu_DRB|Phvul.005G180800.1.p:0.461732)100:0.157817,(Lot.ja_DRB3|Lj3g0003967.1:0.498817,(Tri.pr_DRB3|Tp57577_TGAC_v2_mRNA19837:0.254955,Cic.ar_DRB3|Ca_02917:0.245657)100:0.377112)68:0.007329)52:1e-06)100:0.527085)83:0.222247,((Euc.gr_DRB3|Eucgr.J03093.1.p:0.156994,Cor.ci_DRB3|Cocit.G1924.1.p:0.142877)100:1.13461,(Lin.us_DRB3|Lus10024106:1.51319,(((Euc.sy_DRB3|Eusyr.0118s1147.1.p:0.261207,Dip.st_DRB|Distr.0003s3564.1.p:0.15877)37:0.027033,(((Ror.is_DRB3|Roisl.0115s0110.1.p:0.111324,(Lep.sa_DRB3|Lesat.0180s0034.1.p:0.130073,Lep.sa_DRB3|Lesat.0061s0087.1.p:0.076611)100:0.227705)96:0.032267,((Des.so_DRB3|Desop.0243s1279.1.p:0.014391,(Aly.li_DRB3|Alyli.0286s0025.1.p:0.021936,Aly.li_DRB3|Alyli.0018s0010.1.p:0.021716)100:1e-06)71:0.269585,(Mal.ma_DRB3|Mamar.0056s0026.1.p:0.326925,(Ara.th_DRB3|AT1G80650.1:0.240548,(Cap.ru_DRB3|Carub.0002s2691.1.p:0.199882,Boe.st_DRB3|Bostr.20129s0448.1.p:0.082033)42:0.020551)42:0.008396)99:0.046101)55:0.009782)53:0.028275,((Ibe.am_DRB3|Ibeam.3784s0003.1.p:0.286898,(Lun.an_DRB3|Luann.0094s0062.1.p:0.177282,Lun.an_DRB3|Luann.0047s0120.1.p:0.131055)30:0.009045)30:0.026492,((Thl.ar_DRB3|Thlar.0008s0092.1.p:0.136222,Eut.sa_DRB3|Thhalv10019137m:0.178641)26:0.015772,(Sch.pa_DRB3|Sp5g35110.1:0.110306,((Mya.pe_DRB|Myper.0013s0826.1.p:0.050226,(Isa.ti_DRB3|Isati.1417s0014.1.p:0.022156,(Isa.ti_DRB3|Isati.0829s0031.1.p:1e-06,Isa.ti_DRB3|Isati.1898s0003.1.p:1e-06)100:0.017372)100:0.027115)100:0.074398,(Cau.am_DRB3|Caamp.0064s0036.1.p:0.081444,(Cra.hi_DRB3|Crahi.0109s0028.1.p:0.135416,((Eru.ve_DRB3|Eruve.3453s0008.1.p:0.090754,Bra.ra_DRB3|Brara.B02402.1.p:0.13718)84:0.029212,(Cak.ma_DRB3|Camar.1867s0003.1.p:0.09495,((Eru.ve_DRB3|Eruve.0031s0136.1.p:0.057742,Eru.ve_DRB3|Eruve.2611s0004.1.p:0.007051)100:0.382362,(Sin.al_DRB|Sialb.1618s0007.1.p:1e-06,Sin.al_DRB|Sialb.1325s0012.1.p:1e-06)100:0.211742)98:0.054015)98:0.06018)86:0.045205)100:0.112254)33:0.012785)53:0.011513)100:0.074284)55:0.022157)100:0.025996)21:1e-06)28:0.236273,(Cle.vi_DRB|Clevi.0013s1342.1.p:0.357708,((((Ibe.am_DRB3|Ibeam.3091s0001.1.p:0.148056,Ibe.am_DRB3|Ibeam.1736s0015.1.p:0.238058)100:0.063617,(Ibe.am_DRB3|Ibeam.7201s0003.1.p:0.012953,(Ibe.am_DRB3|Ibeam.7201s0002.1.p:1e-06,Ibe.am_DRB4|Ibeam.7201s0001.1.p:1e-06)100:0.031189)100:0.182814)100:0.375249,(Ror.is_DRB3|Roisl.0007s0547.1.p:0.212962,(Lep.sa_DRB3|Lesat.0081s0039.1.p:0.504096,((Des.so_DRB3|Desop.0248s1570.1.p:0.036723,(Aly.li_DRB3|Alyli.0039s0083.1.p:0.05526,Aly.li_DRB3|Alyli.0470s0009.1.p:0.008982)100:1e-06)79:0.339922,((Mal.ma_DRB3|Mamar.0014s0855.1.p:0.058538,Mal.ma_DRB3|Mamar.0030s0100.1.p:0.16092)100:0.304971,(Ara.th_DRB3|AT4G00420.4:0.329015,(Cap.ru_DRB3|Carub.0001s1565.1.p:0.271438,Boe.st_DRB3|Bostr.7128s0205.1.p:0.093932)100:0.131081)99:1e-06)89:0.026793)33:1e-06)57:0.061074)99:0.052996)99:0.112001,((Dip.st_DRB|Distr.0001s269200.1.p:0.441688,(Euc.sy_DRB3|Eusyr.0027s0143.1.p:0.243957,Dip.st_DRB|Distr.0007s65400.1.p:0.263422)100:0.039363)100:0.129671,((Eut.sa_DRB3|Thhalv10009652m:0.293233,(Thl.ar_DRB3|Thlar.0009s0394.1.p:0.069604,Thl.ar_DRB3|Thlar.0009s0388.1.p:0.053575)100:0.186118)100:1e-06,(Sch.pa_DRB3|Sp1g14150.1:0.254982,((Sta.pi_DRB3|Stapi.1894s0007.1.p:0.124858,Cau.am_DRB3|Caamp.0188s0690.1.p:0.080874)92:0.031178,((Mya.pe_DRB|Myper.0002s1966.1.p:0.202553,(Isa.ti_DRB3|Isati.0007s0060.1.p:0.052349,(Isa.ti_DRB3|Isati.0732s0004.1.p:1e-06,Isa.ti_DRB3|Isati.10634s0002.1.p:0.016788)100:0.005712)100:0.157672)100:0.079134,((Sta.pi_DRB3|Stapi.1172s0015.1.p:0.051531,Cau.am_DRB3|Caamp.0040s0158.1.p:0.03583)100:0.094519,(Cak.ma_DRB3|Camar.0091s0013.1.p:0.093105,(Cra.hi_DRB3|Crahi.0592s0018.1.p:0.11097,(Bra.ra_DRB3|Brara.F01098.1.p:0.105298,(Sin.al_DRB|Sialb.2518s0011.1.p:1e-06,Sin.al_DRB|Sialb.0025s0536.1.p:1e-06)100:0.180477)96:0.015768)100:0.046554)100:0.189144)100:0.030776)90:0.032191)98:0.025204)100:0.142004)91:0.076605)92:0.067777)100:0.861779)8:0.123186)16:0.103298)24:0.28092)83:0.05319)78:0.099557)82:0.143233)90:0.015952)10:0.383097)100:1e-06)93:0.046263)82:0.663461)77:1e-06)94:1.92201)94:0.17865)92:0.166806,((((Tet.si_DRB|KAF8403449.1:0.416794,(Ara.hy_DRB|arahy.Tifrunner.gnm1.ann1.P9I06G.1:0.933843,Fra.ve_DRB|FvH4_7g32330.t1:0.117533)16:0.934118)74:1e-06,((Spi.in_DRB|CAA7388252.1:1.8995,(Mis.si_DRB|Misin14G165700.1.p:1.32363,Oro.th_DRB|Oropetium_20150105_25641A:1.40847)97:1.12748)97:1e-06,((Lin.us_DRB|Lus10003362:0.634839,(Tri.pr_DRB|Tp57577_TGAC_v2_mRNA40876:1.44869,(Pru.du_DRB|FUN_048965-T1:1.53788,(Ros.ch_DRB|PRQ32300:0.03154,Ros.ch_DRB|PRQ32317:0.047292)100:1.71623)97:1e-06)96:0.451422)75:1e-06,((Ama.hy_DRB|AH013875-RA:0.410644,(Bet.vu_DRB|EL10Ac7g16245.1:0.41687,(Che.qu_DRB|AUR62001594-RA:0.091746,Che.qu_DRB|AUR62020186-RA:0.03544)100:0.278317)92:0.171717)93:1.36286,(Hyd.qu_DRB|Hyque.16G026200.1.p:0.562372,(((Lac.sa_DRB|Lsat_1_v5_gn_3_114541.1:0.390248,Lac.sa_DRB|Lsat_1_v5_gn_3_114521.1:0.312542)100:0.63611,(Dau.ca_DRB4|DCAR_012285:0.492264,Dau.ca_DRB4|DCAR_012287:0.104135)100:0.443871)84:0.058878,(((Fra.ex_DRB|FRAEX38873_v2_000291330.1:1e-06,Fra.ex_DRB|FRAEX38873_v2_000187160.1:1e-06)100:0.660893,(Mim.gu_DRB4|MgTOL.N2437.1.p:0.280847,Lin.ph_DRB|Liphi.01G149600.1.p:0.258477)100:0.30337)66:0.192061,(Ipo.tr_DRB4|itb04g32240.t1:0.57889,(Nic.at_DRB|OIT38173:0.211797,(Sol.ly_DRB4|Solyc01g009190.1.1:0.16919,Cap.an_DRB|PHT94001:0.178128)100:0.12148)100:0.230437)100:0.160547)66:0.11478)66:1e-06)89:0.209886)94:0.083616)93:0.186066)74:0.436255)15:0.071832,((Amb.tr_DRB4|evm_27.model.AmTr_v1.0_scaffold00004.100:0.895468,(Eur.fe_DRB|GWHPBFHH004525:0.182818,(Nym.th_DRB|KAF3796151.1:0.060251,Nym.co_DRB|XP_031478408.1:0.030398)100:0.143021)95:0.997549)94:0.136336,((((Chl.sp_DRB|GWHPBFSI000938:0.028218,Chl.se_DRB|GWHPBFRY016633.1:0.022399)100:0.611774,(Mag.bi_DRB|MBI45238_MAGBIO:0.06592,(Lir.ch_DRB|Lchi20266:0.027687,Lir.ch_DRB|Lchi20265:0.031003)100:0.068088)100:0.566284)12:0.077355,(Chl.sp_DRB|GWHPBFSI004561:0.806515,((Lit.cu_DRB|Lcu04G_11698:0.007089,(Cin.ka_DRB4|CKAN_00900700:0.003255,Cin.ca_DRB|GWHPBGXC009418:0.01065)100:0.067286)100:0.728529,(Chi.pr_DRB|evm.model.scaffold_157.98:0.115702,(Chi.sa_DRB|Cs10g02247:0.004922,Chi.pr_DRB|evm.model.scaffold_157.97:0.0105)100:0.087407)100:0.56578)93:0.102154)81:0.1652)77:0.026682,(((Aco.am_DRB|Acora.11G128200.1.p:0.126646,Aco.am_DRB|Acora.04G231500.1.p:0.240427)100:0.547093,((Zos.ma_DRB|Zosma06g29750:1.19839,(Spi.po_DRB4|Spipo3G0079100:0.117257,Spi.in_DRB|CAA7388251.1:0.136285)100:0.840364)10:0.03971,(((Dio.al_DRB|KAH7659873.1:1e-06,Dio.al_DRB|KAH7659872.1:1e-06)100:0.709117,(Mus.ac_DRB4|GSMUA_Achr4P21490_001:0.405858,(Zin.of_DRB|XP_042469917.1:0.010886,(Zin.of_DRB|XP_042469894.1:0.022902,(Zin.of_DRB|XP_042373274.1:0.008418,(Zin.of_DRB|XP_042469912.1:1e-06,(Zin.of_DRB|XP_042373278.1:0.028292,(Zin.of_DRB|XP_042469903.1:0.006885,(Zin.of_DRB|XP_042469909.1:0.010202,Zin.of_DRB|XP_042469902.1:0.007443)90:1e-06)90:0.006869)57:0.007031)79:8e-06)92:1e-06)99:0.008932)100:0.517452)100:0.308985)41:0.107321,(Aca.br_DRB|GWHPBAYO002889.1:0.880732,((Asp.of_DRB4|evm.model.AsparagusV1_03.466:0.538843,(Apo.sh_DRB4|PKA45814.1:0.444037,(Van.pl_DRB|KAG0497209.1:0.342744,((Gas.el_DRB|GWHPBDNU015267:1e-06,Gas.el_DRB|GWHPBDNU015266:1e-06)100:0.256783,(Pha.eq_DRB4|XP_020589262.1:0.299615,Den.ch_DRB|KAH0468835.1:0.132955)100:0.094614)100:0.107924)100:0.102904)98:0.292375)58:0.123529,((Ela.gu_DRB|XP_010911366.1:0.109505,Coc.nu_DRB|EHA8588244.1:0.01954)100:0.361321,(Ana.co_DRB4|Aco002186.1:0.382712,(Car.li_DRB4|KAF3327549.1:0.924155,(Joi.as_DRB|Joasc.12G043400.1.p:0.192417,(Str.an_DRB|strangu_017523-RA:0.305898,(Pha.la_DRB|Phala.03G243900.1.p:0.358719,(((Mis.si_DRB4|MisinT286000.1.p:0.754156,(Sor.bi_DRB4|Sobic.008G110000.1.p:0.060735,Sor.bi_DRB4|Sobic.010G119000.1.p:0.08575)100:0.574025)100:0.962325,(Thi.in_DRB4|Thint.08G0594300.1.p:0.463663,(Hor.vu_DRB|HORVU.MOREX.r3.3HG0328730.1:0.597646,(Sec.ce_DRB|SECCE6Rv1G0438490.1:0.04921,(Tri.tu_DRB4|TRITD3Bv1G278850.1:0.023587,(Tri.sp_DRB|TraesTSP3A01G571900.1:1e-06,Tri.ae_DRB4|TraesCS3A02G527500.1:0.010492)100:0.063817)100:1e-06)100:0.426393)100:0.108942)100:0.775897)68:1e-06,((((Ele.co_DRB4|ELECO.r07.1AG0035030.1:0.233975,Oro.th_DRB4|Oropetium_20150105_12662A:0.185489)100:0.032456,((Era.te_DRB4|Et_s559-0.6-1.mrna1:0.241406,Era.te_DRB4|Et_s2778-0.35-1.mrna1:0.371106)100:0.499819,((Era.te_DRB4|Et_s8341-0.0-1.mrna1:0.346881,Era.te_DRB4|Et_s3156-0.16-1.mrna1:0.399575)56:1e-06,(Era.te_DRB4|Et_s3234-0.61-1.mrna1:1e-06,Era.te_DRB4|Et_s6986-1.33-1.mrna1:1e-06)100:0.10029)100:0.126587)100:0.039092)100:0.135074,(Cha.la_DRB|Chala.01G235500.1.p:0.104706,(Pas.va_DRB|Pavag03G291700.1.p:0.181455,((Zea.ma_DRB4|Zm00001d022648_P001:0.315318,(Sor.bi_DRB4|Sobic.003G311500.1.p:0.06639,Mis.si_DRB4|MisinT243400.1.p:0.048633)99:0.010582)100:0.141086,((Dig.ex_DRB|KAF8663849.1:0.181553,(Pan.vi_DRB4|Pavir.5NG520100.2.p:0.061851,Pan.vi_DRB4|Pavir.5KG566100.2.p:0.074618)100:0.065678)100:1e-06,(Uso.fu_DRB|Urofu.5G145300.1.p:0.100277,(Set.vi_DRB4|Sevir.5G338900.1.p:0.017326,(Cen.pu_DRB|GWHPAORA044975:0.036311,Cen.pu_DRB|GWHPAORA031433:0.042871)100:0.04605)100:0.066444)100:0.007962)100:0.041565)100:0.054142)96:0.032507)96:0.066925)95:0.223479,((Ziz.pa_DRB|KAG8055240.1:0.189809,(Ory.br_DRB4|OB01G41440.1:0.104668,((Ory.ru_DRB4|ORUFI01G35760.1:0.002843,Ory.sa_DRB4|LOC_Os01g56520.1:1e-06)100:0.003168,(Ory.gl_DRB4|ORGLA09G0170200.1:1e-06,(Ory.gl_DRB4|ORGLA07G0241900.1:1e-06,Ory.gl_DRB4|ORGLA01G0265500.1:1e-06)52:1e-06)100:0.004952)100:0.134517)100:0.110982)100:0.204714,((Bon.am_DRB|Bam030034.3:0.089008,(Rad.gu_DRB|Rgu016394:0.009749,Rad.di_DRB|GWHPAAKD001640:0.035173)100:0.231345)98:0.04267,((Bra.hy_DRB|Bhyb26.S01G121900.1.p:0.046941,(Bra.hy_DRB|Bhyb26.D02G496200.1.p:0.009215,Bra.di_DRB4|Bradi2g51300.1.p:0.008088)100:0.049491)100:0.197641,(((Ave.sa_DRB|AVESA.00001b.r1.4Ag0002808.1:0.025906,Ave.sa_DRB|AVESA.00001b.r1.3Dg0002103.1:0.012854)100:0.035224,(Ave.sa_DRB|AVESA.00001b.r1.3Cg0002736.1:0.076111,(Ave.sa_DRB|AVESA.00001b.r1.4Ag0002810.1:0.026991,Ave.sa_DRB|AVESA.00001b.r1.3Dg0002102.1:0.011903)100:0.044551)100:0.014713)100:0.13628,((Sec.ce_DRB4|SECCE3Rv1G0191630.1:0.054047,Hor.vu_DRB|HORVU.MOREX.r3.3HG0292380.1:0.055524)100:0.024278,((Thi.in_DRB4|Thint.09G0397300.1.p:0.046467,Thi.in_DRB4|Thint.08G0374100.1.p:0.022533)100:0.009761,((Thi.in_DRB4|Thint.07G0341600.1.p:0.006644,(Aeg.ta_DRB4|AET3Gv20720000.6:1e-06,(Tri.sp_DRB|TraesTSP3D01G334800.1:0.004047,Tri.ae_DRB4|TraesCS3D02G307700.5:1e-06)100:1e-06)76:0.008167)100:0.015789,((Tri.sp_DRB|TraesTSP3A01G333600.1:1e-06,(Tri.ae_DRB4|TraesCS3A02G295400.2:0.001744,(Tri.ur_DRB4|TRIUR3_32946-T1:0.012059,Tri.tu_DRB4|TRITD3Av1G196340.10:1e-06)100:1e-06)77:1e-06)100:0.015966,((Tri.sp_DRB|TraesTSP3B01G372000.1:0.004283,(Tri.tu_DRB4|TRITD3Bv1G182510.4:0.001752,Tri.ae_DRB4|TraesCS3B02G341600.1:0.006003)100:0.003261)100:0.007406,((Tri.tu_DRB4|TRITD3Bv1G182460.7:1e-06,Tri.ae_DRB4|TraesCS3B02G341700.4:1e-06)100:0.008345,((Tri.sp_DRB|TraesTSP3B01G372100.1:0.002575,Tri.sp_DRB|TraesTSP3B01G372200.1:1e-06)100:0.005711,(Tri.tu_DRB4|TRITD3Bv1G182400.3:1e-06,Tri.ae_DRB4|TraesCS3B02G341800.9:0.001736)100:0.005226)100:0.007298)100:0.00201)100:0.020338)100:0.003476)100:0.018508)100:0.014868)100:0.166515)100:0.078384)100:0.133736)96:0.070481)62:0.067407)97:0.057966)100:0.117281)99:0.068471)99:0.099193)100:0.259445)98:0.067925)34:0.138121)22:0.106094)48:0.00537)16:0.130031)36:0.168068)36:0.100182)34:0.159499,((((Tet.si_DRB|KAF8396317.1:0.373116,(Tel.sp_DRB|XP_043698180.1:0.131386,Mac.in_DRB|XP_042511822.1:0.123283)98:0.414965)91:1e-06,((Mac.co_DRB|OVA00881.1:0.16733,(Pap.so_DRB|GWHPAAFE025745:0.580354,(Pap.so_DRB|GWHPAAFE041134:0.01366,Pap.so_DRB|GWHPAAFE008966:0.037881)100:0.117654)100:0.278076)100:0.308775,(Epi.pu_DRB|GWHPBECS003584:0.609815,((Cop.ch_DRB|KAF9598369.1:0.034178,Cop.ch_DRB|KAF9593677.1:0.020839)100:0.244316,((Tha.th_DRB|KAF5183165.1:0.138629,Aqu.co_DRB4|Aqcoe3G102600.1.p:0.080901)100:0.244454,(Tha.th_DRB|KAF5183105.1:0.080334,Aqu.co_DRB4|Aqcoe1G066500.1.p:0.109828)100:0.270452)50:0.03842)82:0.279509)98:1e-06)66:0.17719)7:0.07736,(((Kal.la_DRB4|Kalax.1399s0002.1.p:0.020454,(Kal.la_DRB4|Kalax.0437s0046.1.p:1e-06,Kal.fe_DRB4|Kaladp0081s0193.1.p:0.006805)100:0.024816)100:1.0749,(((Fic.ca_DRB|FCD_00024801-RA:0.019936,Fic.ca_DRB|FCD_00033734-RA:0.006151)100:0.376272,(Can.sa_DRB4|evm.model.01.1681:0.031065,Can.sa_DRB4|evm.model.06.415:0.039166)100:0.423036)100:0.394144,(Lup.an_DRB|OIW06135:0.364409,((Gly.ma_DRB4|Glyma.08G313900.1.p:0.14723,(Vig.an_DRB|KOM51442:0.136814,Pha.vu_DRB|Phvul.006G039700.4.p:0.115233)100:0.219231)100:0.261539,(Lot.ja_DRB4|Lj6g0018938.1:0.452693,(Cic.ar_DRB4|Ca_07567:0.206658,((Tri.pr_DRB4|Tp57577_TGAC_v2_mRNA37616:0.29392,(Med.tr_DRB4|Medtr3g079700.1:0.133088,Med.tr_DRB4|Medtr3g079650.1:0.17557)100:0.109228)44:0.006599,((Tri.pr_DRB4|Tp57577_TGAC_v2_mRNA31921:0.336611,Med.tr_DRB4|Medtr3g079670.1:0.2285)75:0.01777,(Med.tr_DRB4|Medtr3g079720.1:0.283828,(Tri.pr_DRB4|Tp57577_TGAC_v2_mRNA39165:0.114498,Tri.pr_DRB4|Tp57577_TGAC_v2_mRNA41249:0.107121)100:0.250207)75:0.113854)99:0.067403)45:0.061313)100:0.165981)95:0.068795)100:0.152488)98:0.389152)79:0.046551)92:0.008657,((((Ros.ch_DRB|PRQ32726:0.075743,Fra.ve_DRB|FvH4_3g27052.t1:0.142412)100:0.183731,(Mal.do_DRB4|MD11G1178800:0.206144,(Pru.pe_DRB4|Prupe.6G151600.1.p:0.020685,Pru.du_DRB|VVA33598:0.002941)100:0.169622)100:0.109362)100:0.221128,(Cof.ca_DRB|CDP18828:0.907638,(Act.ch_DRB|PSR95437:0.249152,((Vac.my_DRB|Vmy12g1908.t1:0.023999,Vac.da_DRB|Vadar2_g32925.t1:0.033787)100:0.015782,(Vac.my_DRB|Vmy12g1907.t1:0.042096,Vac.mi_DRB|vmicro21599-RA:0.007695)100:0.004314)100:0.288364)100:0.235952)92:0.174092)90:0.04374,(Vit.vi_DRB4|VIT_206s0009g01085.1:0.472648,((Bet.pe_DRB|Bpev01.c0429.g0009.m0001:0.281561,(Cas.de_DRB|Caden.08G116400.1.p:0.12173,(Fag.sy_DRB|FSB011909401:1e-06,Fag.sy_DRB|FSB015820501:1e-06)100:0.170483)100:0.14574)100:0.20936,((Ver.fo_DRB|GWHPAAEU003619:0.44246,(Kan.ob_DRB|GWHPACBH018162:0.826467,Pop.tr_DRB4|Potri.009G152900.1.p:0.342643)66:0.024287)96:0.147769,((The.ca_DRB4|Thecc.09G265700.1.p:0.090048,Gos.hi_DRB4|Gohir.D07G118900.1.p:0.291011)100:0.314182,(Ace.sa_DRB|ACSA_37083:0.333297,(Pis.ve_DRB|EVM0000873.1:0.276738,(Pon.tr_DRB|Ptrif.0002s0574.1.p:0.019174,Cit.cl_DRB4|Ciclev10018273m:0.008033)100:0.390752)100:0.067103)100:0.084887)84:0.102915)68:0.087975)40:0.038381)68:0.019971)75:0.19668)80:0.432203)87:0.036562,((Kin.un_DRB|KAF6169788.1:0.927082,Nel.nu_DRB|XP_010243729.1:0.368836)91:0.143216,((Vit.vi_DRB4|VIT_208s0056g01550.2:0.725201,(((Hyd.qu_DRB|Hyque.10G057400.1.p:0.59285,((Act.ch_DRB|PSS01671:0.093292,Act.ch_DRB|PSS15815:0.10883)100:0.190368,((Vac.my_DRB|Vmy04g28505.t2:0.036627,Vac.mi_DRB|vmicro29586-RA:0.038363)100:0.065847,(Vac.mi_DRB|vmicro00513-RA:0.064247,(Vac.my_DRB|Vmy11g3893.t1:0.017427,(Vac.mi_DRB|vmicro00512-RA:0.03707,Vac.da_DRB|Vadar2_g12842.t1:0.01369)100:1e-06)100:0.025473)100:0.044562)100:0.219645)100:0.215759)93:0.092724,(((Dau.ca_DRB4|DCAR_017284:0.42151,Dau.ca_DRB4|DCAR_009081:0.30107)100:0.395157,(Lac.sa_DRB4|Lsat_1_v5_gn_1_56161.1:0.183656,Hel.an_DRB4|HanXRQChr11g0348881:0.355569)100:0.707369)96:0.061475,((Cof.ca_DRB|CDP10526:0.523864,(Ipo.tr_DRB4|itb12g13850.t1:0.671615,(Sol.ly_DRB4|Solyc01g056620.2.1:0.376711,(Sol.ly_DRB|Solyc01g056600.2.1:0.03928,Cap.an_DRB|PHT94021:0.047488)100:0.256672)90:1e-06)91:0.049548)91:0.12611,((Mim.gu_DRB4|MgTOL.J0758.1.p:0.377278,Lin.ph_DRB|Liphi.03G115000.1.p:0.285836)100:0.219597,(Fra.ex_DRB|FRAEX38873_v2_000219640.1:0.13641,(Fra.ex_DRB|FRAEX38873_v2_000320860.4:0.072993,(Ole.eu_DRB4|Oeu029558.1:0.032755,Ole.eu_DRB|Oeu022346.1:0.996647)100:0.075517)100:0.155222)100:0.292733)92:0.375136)91:0.030584)98:0.195427)96:0.178758,(((Euc.gr_DRB4|Eucgr.K01507.1.p:0.140016,(Cor.ci_DRB4|Cocit.K1364.1.p:0.080745,(Cor.ci_DRB|Cocit.L3330.1.p:1e-06,Cor.ci_DRB|Cocit.K1016.1.p:0.011391)100:0.187408)100:0.102909)100:0.830503,(((Ace.sa_DRB|ACSA_30609:0.009971,Ace.sa_DRB|ACSA_29940:0.015816)100:0.799382,(Pon.tr_DRB|Ptrif.0003s3066.1.p:0.421683,(Pis.ve_DRB4|EVM0020302.1:0.102033,(Ana.oc_DRB4|Anaoc.1235s0009.1.p:1e-06,Ana.oc_DRB4|Anaoc.0005s1909.1.p:0.004043)100:0.210885)100:0.179922)94:0.05223)100:0.181002,((The.ca_DRB4|Thecc.05G244900.1.p:0.23635,(Gos.hi_DRB4|Gohir.D13G102300.2.p:0.009772,Gos.hi_DRB4|Gohir.A13G097600.1.p:0.032667)100:0.309533)100:0.332696,(Lin.us_DRB4|Lus10002619:0.978571,(Kan.ob_DRB|GWHPACBH005040:0.826917,((Ric.co_DRB4|30072.m000968:0.429334,(Ver.fo_DRB|GWHPAAEU013575:0.163654,Man.es_DRB4|Manes.09G138400.1.p:0.209416)100:0.117913)26:0.088624,((Sal.pu_DRB4|Sapur.013G056800.1.p:0.123209,Pop.tr_DRB4|Potri.013G061500.3.p:0.058574)100:0.158757,((Sal.pu_DRB4|Sapur.019G037800.1.p:0.18882,(Sal.pu_DRB4|Sapur.019G037600.1.p:0.097019,Sal.pu_DRB4|Sapur.019G037700.1.p:0.042979)100:0.224162)92:0.055141,(Pop.tr_DRB4|Potri.019G037900.30.p:0.080657,(Pop.tr_DRB4|Potri.019G038184.1.p:0.097783,(Pop.tr_DRB4|Potri.019G038226.1.p:0.015568,Pop.tr_DRB4|Potri.019G038100.3.p:0.034137)100:0.208822)100:0.089682)100:0.050781)92:0.146106)92:0.244336)25:0.106641)94:0.082407)48:0.042734)27:0.116851)18:0.093038)79:0.004467,(((Cuc.sa_DRB4|Cucsa.340260.1:0.103028,Cit.la_DRB4|Cla97C10G196400.1:0.09639)100:0.828137,((Can.sa_DRB4|evm.model.07.1788:0.418978,(Fic.ca_DRB|FCD_00025875-RA:0.018445,Fic.ca_DRB|FCD_00034878-RA:0.006473)100:0.122838)100:0.383402,((Ros.ch_DRB|PRQ49941:0.123235,(Fra.ve_DRB|FvH4_1g25060.t1:0.041119,Fra.ve_DRB|FvH4_6g26590.t1:0.03718)100:0.206571)100:0.338754,((Mal.do_DRB4|MD17G1235600:0.17265,Mal.do_DRB4|MD09G1243600:0.077311)100:0.137942,(Pru.du_DRB|VVA30889:0.055248,(Pru.pe_DRB4|Prupe.3G134100.1.p:0.01328,Pru.du_DRB|VVA30890:0.003391)100:0.03645)100:0.182281)100:0.049583)100:0.269931)9:0.075616)6:0.027393,(((Jug.ni_DRB4|Juni_16452.t1:0.269968,(Bet.pe_DRB|Bpev01.c0268.g0013.m0001:0.098002)100:0.077193)100:0.076091,((Fag.sy_DRB|FSB014853001:0.047239,Fag.sy_DRB4|FSB015051901:0.014182)100:0.204351,(Cas.de_DRB|Caden.09G150700.1.p:0.033916,Cas.de_DRB|Caden.09G150800.1.p:0.022015)100:0.128271)100:0.145426)100:0.207268,(Lup.an_DRB|OIW03290:1.00464,((Ara.hy_DRB|arahy.Tifrunner.gnm1.ann1.70YL0N.1:0.045721,Ara.hy_DRB|arahy.Tifrunner.gnm1.ann1.DX8RYA.1:0.023238)100:0.336964,((Lup.an_DRB|OIV90075:0.101584,Lup.an_DRB|OIW06467:0.438838)100:0.220325,((Gly.ma_DRB4|Glyma.05G090000.1.p:0.085888,(Vig.an_DRB|KOM56311:0.115811,Pha.vu_DRB|Phvul.004G051700.1.p:0.103175)100:0.113123)100:0.176318,(Lot.ja_DRB4|Lj2g0026825.1:0.293201,(Cic.ar_DRB4|Ca_20937:0.130389,((Med.tr_DRB|Medtr8g045010.1:0.13977,(Tri.pr_DRB4|Tp57577_TGAC_v2_mRNA30894:0.067396,Tri.pr_DRB4|Tp57577_TGAC_v2_mRNA14864:0.077377)100:0.080901)100:0.152714,(Med.tr_DRB4|Medtr6g028020.1:0.072102,(Med.tr_DRB|Medtr6g092580.1:0.06368,Med.tr_DRB|Medtr6g092600.1:0.022559)100:0.304016)100:0.32463)27:0.073826)100:0.159544)99:0.028529)100:0.052623)99:0.059436)99:0.270444)12:0.17452)14:0.009486)27:0.117505)83:0.117373)37:1e-06)37:0.082012,((Cle.vi_DRB|Clevi.0051s0092.1.p:0.670029,((Por.am_DRB|FUN_039933-T1:0.469893,(Bet.vu_DRB4|EL10Ac5g11756.1:0.227652,(Spi.ol_DRB4|Spov3_chr2.03910:0.158591,(Che.qu_DRB|AUR62036263-RA:0.049872,Che.qu_DRB4|AUR62039714-RA:1e-06)100:0.152953)100:0.11289)100:0.1356)100:0.140218,(Ama.hy_DRB|AH003015-RA:0.696757,(Bet.vu_DRB|EL10Ac2g02838.1:0.025394,(Bet.vu_DRB|EL10Ac2g02840.1:0.050876,(Bet.vu_DRB|EL10Ac2g02837.1:0.061641,Bet.vu_DRB|EL10Ac2g02839.1:0.040564)99:0.079978)100:0.036794)22:0.632933)89:0.014375)97:0.145856)100:0.334835,(((Kal.la_DRB4|Kalax.0443s0008.1.p:0.005186,(Kal.la_DRB4|Kalax.0143s0006.1.p:0.002804,Kal.fe_DRB4|Kaladp0045s0366.1.p:0.005664)100:0.006121)100:0.265833,(Kal.la_DRB4|Kalax.0035s0056.1.p:0.187379,(Kal.la_DRB4|Kalax.0916s0004.1.p:0.018606,(Kal.la_DRB4|Kalax.0215s0039.1.p:0.002504,Kal.fe_DRB4|Kaladp0087s0130.1.p:0.006966)43:0.006089)94:0.176097)88:0.162856)99:0.854263,(Cle.vi_DRB|Clevi.0051s0091.1.p:0.430353,((Euc.sy_DRB4|Eusyr.0016s0084.1.p:0.262874,(Dip.st_DRB|Distr.0007s80000.1.p:0.007898,Dip.st_DRB|Distr.0007s82100.1.p:0.020946)100:0.880554)27:0.133002,((Lun.an_DRB4|Luann.0352s0007.1.p:0.128336,(Lun.an_DRB4|Luann.0012s0315.1.p:0.019147,Lun.an_DRB4|Luann.0402s0009.1.p:0.073982)100:0.185621)54:1e-06,((Ror.is_DRB4|Roisl.0018s0416.1.p:0.13905,((Lep.sa_DRB4|Lesat.0311s0003.1.p:0.109351,Lep.sa_DRB4|Lesat.0025s0316.1.p:0.097585)100:0.1402,((Des.so_DRB4|Desop.0013s0082.1.p:0.082853,(Des.so_DRB4|Desop.0211s1220.1.p:0.013373,Aly.li_DRB4|Alyli.0251s0044.1.p:0.010859)100:0.021805)100:0.118099,(Mal.ma_DRB4|Mamar.0015s0237.1.p:0.144113,(Ara.th_DRB4|AT3G62800.1:0.111549,(Boe.st_DRB4|Bostr.13158s0281.1.p:0.041174,Cap.ru_DRB4|Carub.0005s2946.1.p:0.089227)100:0.004196)100:0.07124)71:0.013464)73:1e-06)23:1e-06)27:0.04392,(((Ibe.am_DRB4|Ibeam.10533s0003.1.p:1e-06,Ibe.am_DRB4|Ibeam.5894s0003.1.p:1e-06)100:0.210226,(Ibe.am_DRB4|Ibeam.3220s0017.1.p:0.508343,(Ibe.am_DRB4|Ibeam.0029s0037.1.p:1.1031,(Ibe.am_DRB4|Ibeam.5859s0002.1.p:0.45795,(Ibe.am_DRB4|Ibeam.2657s0003.1.p:0.167003,(Ibe.am_DRB4|Ibeam.0825s0009.1.p:0.146659,((Ibe.am_DRB4|Ibeam.1929s0017.1.p:0.053241,Ibe.am_DRB4|Ibeam.1929s0008.1.p:0.010513)100:0.051743,(Ibe.am_DRB4|Ibeam.0198s0022.1.p:0.041801,(((Ibe.am_DRB4|Ibeam.8337s0002.1.p:0.085348,Ibe.am_DRB4|Ibeam.1290s0003.1.p:0.075274)71:0.07249,((Ibe.am_DRB4|Ibeam.0488s0014.1.p:0.058343,Ibe.am_DRB4|Ibeam.2905s0012.1.p:0.112894)99:0.013396,(Ibe.am_DRB4|Ibeam.8057s0002.1.p:0.090553,(Ibe.am_DRB4|Ibeam.2267s0002.1.p:0.29547,Ibe.am_DRB4|Ibeam.2267s0003.1.p:1e-06)99:0.055553)98:0.01415)98:0.027294)98:0.043678,((Ibe.am_DRB4|Ibeam.2617s0006.1.p:0.059601,Ibe.am_DRB4|Ibeam.6858s0002.1.p:0.049015)100:0.049381,(Ibe.am_DRB4|Ibeam.8780s0002.1.p:0.021875,((Ibe.am_DRB4|Ibeam.6283s0002.1.p:0.015445,Ibe.am_DRB4|Ibeam.0920s0001.1.p:0.03642)100:0.018219,(Ibe.am_DRB4|Ibeam.10976s0001.1.p:0.025355,Ibe.am_DRB4|Ibeam.0311s0032.1.p:0.023786)100:0.013009)99:0.008774)90:1e-06)71:1e-06)52:0.009796)52:1e-06)80:1e-06)55:0.053382)100:0.322473)100:1.24122)94:0.323487)97:0.036413)95:0.117989,((Eut.sa_DRB4|Thhalv10006095m:0.145949,Thl.ar_DRB4|Thlar.0021s0074.1.p:0.107189)93:0.022195,(Sch.pa_DRB4|Sp5g00720.1:0.124239,((Cau.am_DRB4|Caamp.0065s0183.1.p:0.050038,(Isa.ti_DRB4|Isati.0772s0012.1.p:0.408059,((Isa.ti_DRB4|Isati.0557s0004.1.p:0.132072,Isa.ti_DRB|Isati.15101s0001.1.p:0.133818)67:1e-06,(Isa.ti_DRB4|Isati.1198s0006.1.p:0.162501,(Isa.ti_DRB4|Isati.7087s0002.1.p:0.174529,Isa.ti_DRB4|Isati.0167s0030.1.p:0.269034)67:0.102549)26:0.164324)41:0.478784)100:1.26878)95:0.032227,((Mya.pe_DRB|Myper.0005s0257.1.p:0.065377,(Isa.ti_DRB4|Isati.3285s0013.1.p:0.016349,(Isa.ti_DRB4|Isati.0231s0006.1.p:1e-06,Isa.ti_DRB4|Isati.3285s0010.1.p:1e-06)89:1e-06)100:0.113601)97:0.022907,((((Cau.am_DRB4|Caamp.0023s0569.1.p:0.014882,Sta.pi_DRB4|Stapi.5508s0005.1.p:0.077564)99:0.007857,(Cau.am_DRB4|Caamp.0152s0003.1.p:0.022881,Sta.pi_DRB4|Stapi.5598s0001.1.p:0.327245)98:1e-06)98:0.061639,(Cak.ma_DRB4|Camar.0261s0060.1.p:0.145146,(Cra.hi_DRB4|Crahi.0054s0113.1.p:0.060721,((Sin.al_DRB|Sialb.0006s1203.1.p:0.0036,Sin.al_DRB|Sialb.0393s0039.1.p:0.00728)100:0.074178,(Bra.ra_DRB4|Brara.I04338.1.p:0.052443,(Eru.ve_DRB4|Eruve.9058s0001.1.p:0.012225,Eru.ve_DRB4|Eruve.2570s0002.1.p:0.009447)100:0.111031)100:0.029593)100:1e-06)95:0.016598)95:0.062268)91:0.009097,(Cra.hi_DRB4|Crahi.1607s0003.1.p:0.727753,((Sta.pi_DRB4|Stapi.21363s0001.1.p:0.877907,((Sta.pi_DRB4|Stapi.1767s0002.1.p:0.39453,Sta.pi_DRB4|Stapi.0505s0006.1.p:0.230787)100:0.07557,(Sta.pi_DRB4|Stapi.7108s0003.1.p:0.32893,Sta.pi_DRB4|Stapi.0505s0004.1.p:0.390322)98:0.031939)98:0.025254)79:0.020049,((Sta.pi_DRB4|Stapi.7108s0002.1.p:0.264859,(Sta.pi_DRB4|Stapi.0505s0003.1.p:0.26216,(Sta.pi_DRB4|Stapi.1767s0003.1.p:0.269998,Sta.pi_DRB4|Stapi.7108s0001.1.p:0.1022)100:0.107635)97:0.053069)79:1e-06,(Sta.pi_DRB4|Stapi.0505s0002.1.p:0.174778,(Sta.pi_DRB|Stapi.29935s0001.1.p:0.304224,(Sta.pi_DRB4|Stapi.0505s0001.1.p:0.265017,(Sta.pi_DRB4|Stapi.0505s0005.1.p:0.130713,Sta.pi_DRB4|Stapi.24800s0001.1.p:0.087863)96:0.042877)78:0.0408)77:0.06945)99:0.240277)100:1e-06)45:1.09602)82:0.163717)72:1e-06)95:0.02403)36:0.010662)96:0.019417)91:0.040478)100:0.045609)69:0.026378)16:0.09606)60:0.339874)100:0.743218)66:0.108157)36:0.05221)99:0.141687)86:0.019698)99:0.026362)65:0.08119)10:0.13339)15:0.195441)27:0.260973,((Cha.br_DRB|GBG82556:2.40501,(Ins.pl_DRB|GWHPAMMO013409:1.49669,((Gne.mo_DRB|TnS000972061t03:0.986742,(Pse.me_DRB|PSME_36641:0.196539,Pin.ta_DRB|PITA_07788:0.189803)100:1.35609)29:1e-06,((((Gne.mo_DRB|TnS000150547t05:0.172898,Gne.mo_DRB|TnS000150547t03:0.176663)100:0.464136,(Wel.mi_DRB|W.mirabilis.20510:0.179678,(Wel.mi_DRB|W.mirabilis.20509:1e-06,Wel.mi_DRB|W.mirabilis.20508:0.038967)100:0.290439)100:0.724083)100:0.542778,((Pse.me_DRB|PSME_21042:0.134634,Pin.ta_DRB|PITA_46279:0.144823)100:0.497412,(Thu.pl_DRB2|Thupl.29381188s0006.1.p:0.395487,((Seq.se_DRB|SESE_072489:0.415462,(Seq.se_DRB|SESE_089858:0.067638,Seq.se_DRB|SESE_113970:1e-06)100:0.134042)100:0.181793,(((Seq.se_DRB|SESE_082083:0.002497,Seq.se_DRB|SESE_060285:0.005139)100:0.116443,(Seq.se_DRB|SESE_084231:0.018027,Seq.se_DRB|SESE_066641:0.019789)100:0.056613)100:0.129297,((Seq.se_DRB|SESE_072746:0.013787,Seq.se_DRB|SESE_072246:1e-06)100:0.079878,(Seq.se_DRB|SESE_060039:0.191794,(Seq.se_DRB|SESE_078485:1e-06,Seq.se_DRB|SESE_119102:1e-06)100:0.028174)100:0.059228)100:0.198806)100:0.028199)100:0.512575)100:0.265461)98:0.108534)68:0.176374)98:0.253656)81:1e-06)53:1e-06)55:0.063033,(((Kle.ni_DRB|GWHPBAVF006751:0.174453,Int.pa_DRB|GWHPBHAQ007684:0.188779)100:0.7841,(((Sel.mo_DRB2|441949:0.26378,((Phy.pa_DRB2|Pp3c17_16900V3.1.p:0.173443,Cer.pu_DRB|CepurR40.2G082200.1.p:0.049597)100:0.190608,(Sph.ma_DRB2|Sphmag06G135800.1.p:0.003573,(Sph.fa_DRB2|Sphfalx01G199100.1.p:0.217302,Sph.fa_DRB2|Sphfalx06G129700.1.p:0.037687)100:1e-06)72:0.277776)75:0.19342)92:0.006145,((Gne.mo_DRB|TnS000237761t14:0.23708,Wel.mi_DRB|W.mirabilis.01633:0.243163)100:0.11462,(Gin.bi_DRB|Gb_23867:0.043507,((Pse.me_DRB|PSME_24054:0.02613,Pin.ta_DRB|PITA_50380:0.048224)100:0.080924,(Thu.pl_DRB2|Thupl.29379132s0012.1.p:0.034007,(Seq.se_DRB|SESE_021127:1e-06,Seq.se_DRB|SESE_091007:1e-06)96:0.011129)100:0.105714)49:1e-06)49:0.047627)99:0.453031)71:0.17596,((((Cer.ri_DRB|Ceric.1Z230000.1.p:0.214983,Cer.ri_DRB|Ceric.26G039500.1.p:0.177131)100:0.17511,(Azo.fi_DRB2|Azfi_s0007.g011228:0.170152,(Azo.fi_DRB2|Azfi_s0237.g059600:0.129438,Sal.cu_DRB2|Sacu_v1.1_s0195.g025463:0.139391)100:0.058676)100:0.036179)99:0.172685,(Cer.ri_DRB|Ceric.12G009400.1.p:0.637072,((Cer.ri_DRB|Ceric.19G040500.1.p:0.183222,Cer.ri_DRB|Ceric.19G020000.1.p:0.173713)100:0.055593,(Cer.ri_DRB|Ceric.11G049600.1.p:0.216896,(Sal.cu_DRB2|Sacu_v1.1_s0001.g000786:0.151999,(Sal.cu_DRB2|Sacu_v1.1_s0021.g008465:0.023714,Azo.fi_DRB2|Azfi_s0116.g046351:0.100199)100:0.057442)98:0.078274)98:0.034606)98:0.236035)98:0.047914)99:0.495621,((Mar.po_DRB2|Mapoly0369s0002.1.p:0.058523,Mar.pa_DRB|KAG6548786.1:0.019088)100:0.265947,((Phy.pa_DRB2|Pp3c14_16050V3.1.p:0.201226,Phy.pa_DRB2|Pp3c17_17510V3.1.p:0.138246)100:0.154594,(Sph.ma_DRB2|Sphmag07G109200.1.p:0.568728,((Sph.ma_DRB2|Sphmag12G113900.1.p:0.011564,Sph.fa_DRB2|Sphfalx12G104100.1.p:0.010756)100:0.173278,((Sph.ma_DRB2|Sphmag03G020000.1.p:0.015034,Sph.fa_DRB2|Sphfalx03G024500.1.p:0.019785)100:0.092202,(Sph.fa_DRB2|Sphfalx14G100500.1.p:0.155451,(Sph.ma_DRB2|Sphmag13G090600.1.p:0.031574,Sph.fa_DRB2|Sphfalx13G093700.1.p:0.009274)100:0.189147)60:0.020177)100:0.191653)100:0.08434)50:1e-06)42:0.076634)46:0.162026)46:0.270112)91:1e-06)82:0.231488,(Sel.mo_DRB2|71410:0.190405,((Cer.ri_DRB|Ceric.36G038200.1.p:0.742612,(Sal.cu_DRB2|Sacu_v1.1_s0061.g015395:0.186252,(Azo.fi_DRB2|Azfi_s0132.g049221:0.011276,Azo.fi_DRB2|Azfi_s0020.g015360:0.099339)100:0.396677)100:0.01589)100:0.439266,(((Gne.mo_DRB|TnS000141003t09:0.296268,(Gin.bi_DRB|Gb_18815:0.077393,((Pse.me_DRB|PSME_43178:0.03512,Pin.ta_DRB|PITA_48084:0.039563)100:0.138892,(Thu.pl_DRB2|Thupl.29379941s0001.1.p:0.025495,(Seq.se_DRB|SESE_043228:0.009597,(Seq.se_DRB|SESE_083392:1e-06,Seq.se_DRB|SESE_039675:1e-06)100:0.007653)100:0.011232)100:0.179681)93:0.012722)93:0.122513)99:0.298516,((Amb.tr_DRB2|evm_27.model.AmTr_v1.0_scaffold00148.13:0.099653,((Nym.th_DRB|KAF3783149.1:0.010649,Nym.co_DRB|XP_031503319.1:0.002005)100:0.077927,(Eur.fe_DRB|GWHPBFHH020511:0.031501,Eur.fe_DRB|GWHPBFHH009316:0.041208)76:1e-06)97:0.087745)100:0.202651,(((Aco.am_DRB|Acora.01G235000.1.p:0.0588,Aco.am_DRB|Acora.10G177000.1.p:0.082013)100:0.184027,((Zos.ma_DRB|Zosma01g38920:0.257755,((Spi.po_DRB2|Spipo16G0055400:0.017641,Spi.in_DRB|CAA7398838.1:0.024924)100:0.244698,(Spi.po_DRB2|Spipo1G0003100:0.052657,Spi.in_DRB|CAA7390471.1:0.010809)100:0.236971)100:0.135131)58:0.029715,((Dio.al_DRB|KAH7691172.1:0.14168,(Dio.al_DRB|KAH7662647.1:0.180838,(Aca.br_DRB|GWHPBAYO011032.1:0.092692,Aca.br_DRB|GWHPBAYO008732.1:0.053106)100:0.248754)88:0.04224)99:0.066066,(Asp.of_DRB2|evm.model.AsparagusV1_04.51:0.125078,((Ana.co_DRB2|Aco007721.1:0.16827,((Pho.da_DRB|XP_008785282.1:0.055522,(Ela.gu_DRB|XP_010934340.1:0.036204,Coc.nu_DRB|KAG1361810.1:0.043438)100:0.032698)100:0.12603,((Pho.da_DRB|XP_008791540.1:0.050838,(Ela.gu_DRB|XP_010920417.1:1e-06,Coc.nu_DRB|KAG1353908.1:0.015815)100:0.032097)100:0.034816,((Zin.of_DRB|XP_042384503.1:0.001995,Zin.of_DRB|XP_042378367.1:1e-06)100:0.068566,(Zin.of_DRB|XP_042393905.1:0.004091,Zin.of_DRB|XP_042389159.1:1e-06)100:0.022677)100:0.238104)93:0.030248)41:1e-06)88:0.041717,(((Mus.ac_DRB2|GSMUA_Achr11P16350_001:0.164704,(Mus.ac_DRB2|GSMUA_Achr11P00620_001:0.152508,Mus.ac_DRB2|GSMUA_Achr11P22880_001:0.116395)100:0.059511)100:0.069322,(Van.pl_DRB|KAG0451876.1:0.319265,(Gas.el_DRB|GWHPBDNU009564:0.133613,(Cym.en_DRB|GWHPBCII011717:0.057349,(Pha.eq_DRB2|XP_020584848.1:0.151397,Den.ch_DRB|KAH0451947.1:0.078657)99:0.016776)47:0.067513)99:0.049569)100:0.221672)99:0.067343,(((Apo.sh_DRB2|PKA53402.1:0.246291,Apo.sh_DRB2|PKA59217.1:0.2224)66:1e-06,((Van.pl_DRB|KAG0460452.1:0.201577,Van.pl_DRB|KAG0472859.1:0.152258)100:0.035427,((Gas.el_DRB|GWHPBDNU003248:1e-06,Gas.el_DRB|GWHPBDNU003247:1e-06)100:0.227371,(Cym.en_DRB|GWHPBCII018082:0.082439,(Den.ch_DRB|KAH0461765.1:0.052272,Pha.eq_DRB2|XP_020597142.1:0.109281)100:1e-06)100:0.09979)100:0.055745)100:0.050226)100:0.209215,(Car.li_DRB2|KAF3328014.1:0.140366,(Joi.as_DRB|Joasc.16G058000.1.p:0.048369,(Str.an_DRB|strangu_035333-RA:0.080909,(Pha.la_DRB|Phala.11G063600.1.p:0.083513,((((Era.te_DRB2|Et_s1669-0.21-1.mrna1:0.016755,Era.te_DRB2|Et_s2863-0.44-1.mrna1:0.023466)100:0.065779,(Oro.th_DRB2|Oropetium_20150105_19847A:0.054595,(Ele.co_DRB2|ELECO.r07.2BG0183550.1:0.030687,Ele.co_DRB2|ELECO.r07.2AG0128120.1:0.021878)100:0.024369)100:0.018105)100:0.044908,(Cha.la_DRB|Chala.03G062300.1.p:0.040463,((Pas.va_DRB|Pavag01G201100.1.p:0.048735,((Zea.ma_DRB2a|Zm00001d014011_P001:0.073616,Zea.ma_DRB2a|Zm00001d032679_P001:0.046986)100:0.006975,(Sor.bi_DRB2|Sobic.001G217100.1.p:0.017659,(Mis.si_DRB2|Misin02G197300.1.p:0.004976,Mis.si_DRB2|Misin01G199200.1.p:0.009947)46:0.001635)93:0.004044)49:0.055087)99:0.010354,(Dic.ol_DRB|OEL32813.1:0.036552,((Uso.fu_DRB|Urofu.9G232500.1.p:0.02879,(Set.vi_DRB2|Sevir.9G218800.1.p:0.007992,Cen.pu_DRB|GWHPAORA018331:0.014535)100:0.014856)65:1e-06,((Pan.vi_DRB2|Pavir.9KG185900.1.p:0.025118,Pan.vi_DRB2|Pavir.9NG296700.1.p:0.026545)100:0.008415,(Dig.ex_DRB|KAF8723109.1:0.007157,Dig.ex_DRB|KAF8672300.1:0.004139)100:0.05367)99:0.00614)65:0.005376)100:0.015381)100:0.032101)100:0.005125)100:0.044766,((Ziz.pa_DRB|KAG8091998.1:0.032796,(Lee.pe_DRB2|LPERR10G09990.2:0.032779,(Ory.br_DRB2|OB10G20610.1:0.026464,(Ory.gl_DRB2|ORGLA10G0115800.1:1e-06,(Ory.ru_DRB2|ORUFI10G14180.1:1e-06,Ory.sa_DRB2|LOC_Os10g33970.1:1e-06)100:1e-06)n5804:0.030029)100:0.010397)100:0.022333)100:0.076546,(((Bon.am_DRB|Bam016148.1:0.042241,Bon.am_DRB|Bam011701.1:0.033483)100:0.006102,(Bon.am_DRB|Bam045753.1:0.045155,(Oly.la_DRB|Ola012001.1:0.020377,(Rad.gu_DRB|Rgu018994:0.013333,Rad.di_DRB|GWHPAAKD009607:0.012058)100:0.032253)100:0.038607)100:0.003628)83:0.013526,((Bra.hy_DRB|Bhyb26.S03G132800.1.p:0.015264,(Bra.hy_DRB|Bhyb26.D03G267300.1.p:0.00172,Bra.di_DRB2a|Bradi3g28977.1.p:1e-06)100:0.009296)100:0.052295,((Ave.sa_DRB|AVESA.00001b.r1.1Cg0001141.1:0.041537,(Ave.sa_DRB|AVESA.00001b.r1.1Dg0000520.1:0.004498,Ave.sa_DRB|AVESA.00001b.r1.1Ag0000557.1:0.004177)100:0.033783)100:0.045905,((Hor.vu_DRB|HORVU.MOREX.r3.1HG0043800.1:0.033778,(Thi.in_DRB2|Thint.03G0270200.1.p:0.032419,Sec.ce_DRB2|SECCE1Rv1G0024980.1:0.020569)95:0.002118)100:0.007701,(Thi.in_DRB2|Thint.02G0286400.1.p:0.007484,((Thi.in_DRB2|Thint.01G0235000.1.p:0.006009,(Tri.sp_DRB|TraesTSP1B01G183200.1:1e-06,(Tri.tu_DRB2a|TRITD1Bv1G102110.4:0.001561,Tri.ae_DRB2a|TraesCS1B02G174000.1:0.001559)100:1e-06)77:0.010095)96:0.001679,((Tri.ae_DRB2a|TraesCS1A02G157700.3:1e-06,(Tri.ur_DRB2a|TRIUR3_32925-T1:0.003681,Tri.tu_DRB2a|TRITD1Av1G100150.2:1e-06)100:1e-06)100:0.019126,(Aeg.ta_DRB2a|AET1Gv20407500.1:1e-06,(Tri.sp_DRB|TraesTSP1D01G175900.1:1e-06,Tri.ae_DRB2a|TraesCS1D02G155300.1:1e-06)57:1e-06)99:0.003107)99:0.003737)99:0.009789)99:0.005077)100:0.066517)99:0.026255)100:0.075294)100:0.006755)100:0.026204)100:0.081972)87:0.014861)99:0.019289)100:0.089986)100:0.170978)95:0.05136)92:0.042187)93:0.047377)87:0.019421)50:0.025806)100:0.009483)91:0.081198,(((Chl.sp_DRB|GWHPBFSI001130:0.006371,Chl.se_DRB|GWHPBFRY027010.1:0.01684)100:0.246702,(Ari.fi_DRB|KAG9445604.1:0.141445,(((Mag.bi_DRB|MBI19305_MAGBIO:0.029458,Lir.ch_DRB|Lchi05376:0.029155)100:0.09952,((Chi.sa_DRB|Cs01g02525:0.010525,Chi.pr_DRB|evm.model.scaffold_122.264:0.012918)100:0.149698,(Lit.cu_DRB|Lcu09G_25274:0.017478,(Cin.ka_DRB2|CKAN_02606600:0.007251,Cin.ca_DRB|GWHPBGXC007634:0.009782)100:0.006991)100:0.144655)78:0.030812)69:0.040394,((Mag.bi_DRB|MBI30301_MAGBIO:0.042431,Lir.ch_DRB|Lchi08151:0.040876)100:0.181485,((Lit.cu_DRB|Lcu05G_15260:0.012019,Cin.ka_DRB2|CKAN_01273100:0.025555)100:0.294483,((Lit.cu_DRB|Lcu04G_14607:0.010528,(Cin.ka_DRB2|CKAN_01019300:0.005411,Cin.ca_DRB|GWHPBGXC008409:0.002681)100:0.004155)100:0.232044,((Chi.sa_DRB|Cs10g02121:0.0036,Chi.pr_DRB|evm.model.scaffold_157.200:0.00777)100:0.163656,(Chi.sa_DRB|Cs06g03015:0.008894,Chi.pr_DRB|evm.model.scaffold_22.398:0.013141)100:0.091443)100:0.045349)100:0.100693)78:0.011367)78:0.047997)100:0.049936)72:0.032899)74:0.037962,((Mac.co_DRB|OVA18077.1:0.038127,(Pap.so_DRB|GWHPAAFE039117:0.022281,Pap.so_DRB|GWHPAAFE032621:0.012584)100:0.173775)100:0.158424,(((Pap.so_DRB|GWHPAAFE038538:0.17363,Mac.co_DRB|OVA10136.1:0.05498)100:0.083308,(Kin.un_DRB|KAF6166214.1:0.133408,(Epi.pu_DRB|GWHPBECS037534:0.092426,(Tha.th_DRB|KAF5185088.1:0.063803,Aqu.co_DRB2|Aqcoe1G000300.1.p:0.046596)100:0.30918)100:0.077155)89:0.032373)59:0.016792,((((Tet.si_DRB|KAF8402748.1:0.055842,Tet.si_DRB|KAF8394996.1:0.128913)100:0.060661,(Nel.nu_DRB|XP_010264682.1:0.106254,Nel.nu_DRB|XP_010253679.1:0.118813)98:0.050603)87:0.019801,((Tet.si_DRB|KAF8397691.1:0.110954,Tet.si_DRB|KAF8396572.1:0.085649)100:0.025384,((Tel.sp_DRB|XP_043705774.1:0.044892,Mac.in_DRB|XP_042490978.1:0.032246)100:0.058273,(Tel.sp_DRB|XP_043702582.1:0.040656,Mac.in_DRB|XP_042476472.1:0.067068)100:0.034357)100:0.08508)64:0.019039)99:1e-06,(((Hyd.qu_DRB|Hyque.07G102400.1.p:0.16957,((Vac.da_DRB|Vadar2_g29039.t1:0.140546,(Vac.my_DRB|Vmy10g10933.t1:0.006099,(Vac.mi_DRB|vmicro21990-RA:0.060138,Vac.da_DRB|Vadar2_g29040.t1:0.026488)98:1e-06)98:0.065662)100:0.241334,((Act.ch_DRB|PSS33390:0.029754,Act.ch_DRB|PSR93004:0.048911)100:0.103611,(Vac.my_DRB|Vmy11g4497.t1:1e-06,(Vac.mi_DRB|vmicro06727-RA:1e-06,Vac.da_DRB|Vadar2_g12041.t1:1e-06)100:0.007616)100:0.150104)100:0.102798)100:0.064952)98:0.031646,(((Dau.ca_DRB|DCAR_006438:0.030067,(Lac.sa_DRB2|Lsat_1_v5_gn_8_18880.1:0.166525,Hel.an_DRB2|HanXRQChr08g0218911:0.130472)72:1e-06)100:0.057139,((Lac.sa_DRB2|Lsat_1_v5_gn_2_112300.1:0.078083,Hel.an_DRB2|HanXRQChr16g0532921:0.085006)100:0.083888,(Lac.sa_DRB2|Lsat_1_v5_gn_9_69201.1:0.04988,(Hel.an_DRB2|HanXRQChr15g0496941:0.053325,Hel.an_DRB2|HanXRQChr09g0248961:0.06229)100:0.047805)100:0.081323)99:0.025086)100:0.174913,(((Cof.ca_DRB|CDO99741:0.090447,Cof.ca_DRB|CDO99742:0.343278)100:1e-06,(Nic.at_DRB|OIT37342:0.206706,((Ipo.tr_DRB2|itb06g17970.t1:0.236242,Ipo.tr_DRB2|itb11g07420.t1:0.141656)96:0.077246,(Nic.at_DRB|OIT37897:0.132522,(Sol.ly_DRB2a|Solyc05g056100.2.1:0.054868,Cap.an_DRB|PHT82596:0.063879)100:0.071244)100:0.039985)100:0.11172)100:0.088342)99:0.032801,((Lin.ph_DRB|Liphi.01G269200.1.p:0.100835,(Mim.gu_DRB2|MgTOL.F2043.1.p:0.126175,(Lin.ph_DRB|Liphi.14G024700.1.p:1e-06,Lin.ph_DRB|Liphi.14G023200.1.p:0.028738)100:0.14552)100:0.04903)100:0.074459,((Fra.ex_DRB|FRAEX38873_v2_000260940.1:0.110778,(Ole.eu_DRB2|Oeu043922.1:0.050554,Fra.ex_DRB|FRAEX38873_v2_000269280.1:0.079862)99:0.029317)99:0.128244,(Fra.ex_DRB|FRAEX38873_v2_000112490.1:0.094844,(Ole.eu_DRB2|Oeu033860.1:0.069189,Fra.ex_DRB|FRAEX38873_v2_000129450.1:0.029829)100:0.043142)100:0.072519)88:0.071308)68:0.064629)99:0.082673)100:0.065407)100:0.207303,(((Por.am_DRB|FUN_027297-T1:0.104785,((Ama.hy_DRB|AH000177-RA:0.065112,Ama.hy_DRB|AH001247-RA:0.127519)100:0.06297,(Bet.vu_DRB2|EL10Ac9g22530.1:0.069447,(Spi.ol_DRB2|Spov3_chr5.01835:0.061308,(Che.qu_DRB2|AUR62024963-RA:1e-06,Che.qu_DRB2|AUR62042191-RA:0.01466)100:0.029192)100:0.049114)98:0.013911)100:0.045647)100:0.269325,(((Hyd.qu_DRB|Hyque.14G070100.1.p:0.101088,Hyd.qu_DRB|Hyque.16G036800.1.p:0.180073)100:0.035452,((Act.ch_DRB|PSR95193:0.139308,(Vac.mi_DRB|vmicro02409-RA:0.032979,(Vac.my_DRB|Vmy12g2117.t1:0.003093,Vac.da_DRB|Vadar2_g33150.t1:0.013032)100:0.015021)100:0.122476)100:0.024434,((Act.ch_DRB|PSR86594:0.059681,Act.ch_DRB|PSR89965:0.034485)100:0.071597,(Vac.my_DRB|Vmy06g34423.t1:0.005952,(Vac.mi_DRB|vmicro00740-RA:0.028815,Vac.da_DRB|Vadar2_g27242.t1:0.002991)100:1e-06)100:0.096943)100:0.032443)100:0.11188)91:0.008227,((Dau.ca_DRB2|DCAR_018805:0.587004,(Lac.sa_DRB2|Lsat_1_v5_gn_6_45841.1:0.070865,Hel.an_DRB2|HanXRQChr13g0396811:0.056021)100:0.15168)90:0.033429,(((Lin.ph_DRB|Liphi.01G128700.1.p:0.249121,Mim.gu_DRB2|MgTOL.N2610.1.p:0.169129)100:0.077657,(Ole.eu_DRB2|Oeu030189.1:0.035801,Fra.ex_DRB|FRAEX38873_v2_000185230.1:0.034366)100:0.125153)100:0.124107,(Cof.ca_DRB|CDP19829:0.19883,((Ipo.tr_DRB2|itb14g15760.t1:0.173565,Ipo.tr_DRB2|itb07g13080.t1:0.164983)53:0.024553,(Nic.at_DRB|OIS96589:0.054994,Cap.an_DRB|PHT69285:0.052367)100:0.13747)100:0.040625)100:0.021118)100:0.028847)99:0.061716)90:0.031089)98:0.027583,(Vit.vi_DRB2|VIT_206s0004g02810.2:0.122502,((((Kal.la_DRB2|Kalax.0036s0036.1.p:0.003874,Kal.fe_DRB2|Kaladp0039s0700.1.p:0.007019)100:0.10292,(Kal.la_DRB2|Kalax.1019s0007.1.p:0.018352,(Kal.la_DRB2|Kalax.0247s0007.1.p:0.005733,Kal.fe_DRB2|Kaladp0081s0258.1.p:0.001921)100:0.005828)100:0.082943)100:0.527591,((Kal.fe_DRB2|Kaladp0008s0407.1.p:0.002511,(Kal.la_DRB2|Kalax.0379s0019.1.p:0.005017,Kal.la_DRB2|Kalax.0002s0154.1.p:1e-06)100:1e-06)100:0.077138,(Kal.la_DRB2|Kalax.0046s0035.1.p:0.029945,(Kal.la_DRB2|Kalax.0563s0025.1.p:0.009316,Kal.fe_DRB2|Kaladp0048s0023.1.p:0.014969)100:0.015467)100:0.128856)100:0.279004)98:0.107317,((((Euc.gr_DRB2|Eucgr.B02503.1.p:0.031847,Cor.ci_DRB2|Cocit.B2137.1.p:0.05964)100:0.212253,(Euc.gr_DRB2|Eucgr.J00927.1.p:0.055344,Cor.ci_DRB2|Cocit.J0121.1.p:0.044345)100:0.143227)98:0.065178,((Cuc.sa_DRB2|Cucsa.200460.1:0.022,Cit.la_DRB2|Cla97C01G012730.1:0.023326)100:0.200054,(Jug.ni_DRB2|Juni_14954.t1:0.132361,((Fag.sy_DRB2|FSB014444101:0.056588,Cas.de_DRB|Caden.08G098600.1.p:0.093346)100:0.032044,(Jug.ni_DRB2|Juni_01261.t1:0.070411,(Bet.pe_DRB|Bpev01.c0613.g0005.m0001:0.054947)100:0.048797)99:1e-06)99:0.019691)97:0.012986)54:0.008355)57:0.020279,(((Fic.ca_DRB|FCD_00001296-RA:0.143567,((Ros.ch_DRB|PRQ33542:0.012528,Fra.ve_DRB|FvH4_3g32200.t1:0.035385)100:0.069043,((Pru.pe_DRB2|Prupe.6G102200.1.p:1e-06,Pru.du_DRB|VVA23775:0.004968)100:0.045261,(Mal.do_DRB2|MD11G1136700:0.025757,Mal.do_DRB2|MD03G1118400:0.061922)100:0.063777)100:0.028337)100:0.088023)98:1e-06,(((Ara.hy_DRB|arahy.Tifrunner.gnm1.ann1.XF5F1Y.1:1e-06,Ara.hy_DRB|arahy.Tifrunner.gnm1.ann1.NFU19K.1:0.002558)100:0.181486,((Lot.ja_DRB2|Lj3g0016053.1:0.122027,(Cic.ar_DRB2|Ca_02538:0.056849,(Med.tr_DRB2|Medtr2g094490.1:0.073889,Tri.pr_DRB2|Tp57577_TGAC_v2_mRNA11934:0.035636)100:0.006694)100:0.039031)83:1e-06,((Vig.an_DRB|KOM44181:0.024483,Pha.vu_DRB|Phvul.005G134700.1.p:0.031416)100:0.059519,(Gly.ma_DRB2a|Glyma.13G325600.1.p:0.082989,Gly.ma_DRB2a|Glyma.12G172100.1.p:0.030608)100:0.011763)100:0.068404)84:0.023976)100:0.040682,((Ara.hy_DRB|arahy.Tifrunner.gnm1.ann1.B8KTAH.1:0.005952,Ara.hy_DRB|arahy.Tifrunner.gnm1.ann1.HHVF5Y.1:0.002999)100:0.192862,((Lup.an_DRB|OIW08563:0.096433,(Lup.an_DRB|OIV99331:0.069415,Lup.an_DRB|OIW05808:0.058714)100:0.019937)100:0.076767,(((Vig.an_DRB|KOM50676:0.016221,Pha.vu_DRB|Phvul.011G079700.1.p:0.031914)100:0.057935,(Gly.ma_DRB2a|Glyma.11G145900.1.p:0.017066,Gly.ma_DRB2a|Glyma.12G075700.1.p:0.032859)100:0.017223)100:0.071145,(Lot.ja_DRB2|Lj3g0023520.1:0.11001,(Cic.ar_DRB2|Ca_14561:0.060248,(Tri.pr_DRB2|Tp57577_TGAC_v2_mRNA16090:0.05898,Med.tr_DRB2|Medtr4g058990.1:0.042758)100:0.027716)100:0.047065)100:0.02138)100:0.06131)100:0.036136)99:0.035558)100:0.121085)97:0.028255,(((The.ca_DRB2|Thecc.09G341500.1.p:0.038096,((Gos.hi_DRB2|Gohir.D03G134900.1.p:0.009325,Gos.hi_DRB2|Gohir.A03G033400.1.p:0.017109)100:0.068577,(Gos.hi_DRB2|Gohir.A08G198300.1.p:0.021427,Gos.hi_DRB2|Gohir.D08G215700.1.p:0.015677)100:0.105483)100:0.00817)100:0.074664,(Ace.sa_DRB|ACSA_13169:0.106691,((Pon.tr_DRB|Ptrif.0008s1989.2.p:0.005196,Cit.cl_DRB2|Ciclev10028358m:0.004488)100:0.165291,(Ana.oc_DRB2|Anaoc.0010s1074.1.p:0.097759,(Pis.ve_DRB2|EVM0014344.1:0.045315,Ana.oc_DRB2|Anaoc.0005s1334.1.p:0.08863)100:0.034408)100:0.041627)100:0.004025)98:0.109038)98:0.021514,((Ric.co_DRB2|27538.m000333:0.076763,(Ver.fo_DRB|GWHPAAEU004512:0.055801,(Man.es_DRB2|Manes.04G020200.1.p:0.085859,Man.es_DRB2|Manes.11G145900.1.p:0.080943)100:0.038684)100:0.023097)100:0.121998,(((Kan.ob_DRB|GWHPACBH018074:0.22125,Kan.ob_DRB|GWHPACBH015673:0.22247)100:0.006508,(Lin.us_DRB2|Lus10041311:0.304724,(Lin.us_DRB2|Lus10021471:0.018655,Lin.us_DRB2|Lus10000721:1e-06)100:0.109109)100:0.226937)92:0.037135,(Cle.vi_DRB|Clevi.0006s2499.1.p:0.085539,((Euc.sy_DRB2|Eusyr.0118s0075.1.p:0.052303,Dip.st_DRB|Distr.0010s121700.1.p:0.042115)100:0.020209,((Ror.is_DRB2|Roisl.0082s0597.1.p:0.066652,((Lep.sa_DRB2|Lesat.0147s0038.1.p:0.018999,Lep.sa_DRB2|Lesat.0090s0054.1.p:0.021216)100:0.05605,((Des.so_DRB2|Desop.0209s0284.1.p:0.004262,Aly.li_DRB2|Alyli.0015s0020.1.p:1e-06)100:0.040651,(Mal.ma_DRB2|Mamar.0087s0442.1.p:0.041064,(Ara.th_DRB2a|AT2G28380.1:0.035066,(Cap.ru_DRB2|Carub.0004s0930.1.p:0.03767,Boe.st_DRB2|Bostr.27991s0086.1.p:0.014922)100:0.020292)100:0.00951)100:0.009111)95:0.007582)99:1e-06)94:0.01311,(((Ibe.am_DRB2|Ibeam.5451s0004.1.p:0.093502,Lun.an_DRB2|Luann.0362s0030.1.p:0.054692)63:0.008458,(Lun.an_DRB2|Luann.0168s0029.1.p:0.05387,(Ibe.am_DRB2|Ibeam.1616s0012.1.p:0.005778,Ibe.am_DRB2|Ibeam.3982s0001.1.p:0.009726)100:0.074382)70:0.008064)91:0.005495,(Thl.ar_DRB2|Thlar.0011s0499.1.p:0.044202,(Sch.pa_DRB2|Sp4g11180.1:0.036613,(((Cau.am_DRB2|Caamp.0101s0053.1.p:0.022201,Sta.pi_DRB2|Stapi.0044s0052.1.p:0.030121)100:0.002246,((Cak.ma_DRB2|Camar.1636s0005.1.p:0.046726,Eru.ve_DRB2|Eruve.0291s0008.1.p:0.045744)100:0.012423,(Cra.hi_DRB2|Crahi.0728s0002.1.p:0.020883,(Bra.ra_DRB2|Brara.D01697.1.p:0.039401,(Sin.al_DRB|Sialb.0074s0206.1.p:0.002085,Sin.al_DRB|Sialb.0358s0052.1.p:0.011194)100:0.02772)100:0.009972)100:0.007168)100:0.027433)100:0.025467,((Mya.pe_DRB|Myper.0003s0032.1.p:0.01051,Isa.ti_DRB2|Isati.2798s0007.1.p:0.008407)100:0.015077,((Sta.pi_DRB2|Stapi.0433s0011.1.p:0.019607,Cau.am_DRB2|Caamp.0013s0079.1.p:0.017011)100:0.009899,(Cra.hi_DRB2|Crahi.0039s0063.1.p:0.067142,((Sin.al_DRB|Sialb.0027s0295.1.p:0.002111,Sin.al_DRB|Sialb.1059s0012.1.p:0.007253)100:0.050137,(Bra.ra_DRB2|Brara.G01372.1.p:0.044913,Eru.ve_DRB2|Eruve.1849s0016.1.p:0.022267)99:0.008943)100:0.012313)100:0.010355)96:1e-06)99:0.009616)99:0.007193)100:0.010223)99:0.027818)60:0.005124)86:0.017923)71:0.100638)100:0.286744)99:0.071757)97:0.038825)93:0.014312)54:0.00262)90:0.032881)89:0.031155)100:0.045079)100:0.067768)91:0.032851)57:0.035581)83:0.025134)76:0.050963)85:0.037759)90:0.147579)62:0.299478)81:0.081529,(((Gne.mo_DRB|TnS000723435t05:0.139759,(Wel.mi_DRB|W.mirabilis.19593:0.173,Wel.mi_DRB|W.mirabilis.02494:1e-06)100:1e-06)100:0.284489,((Pse.me_DRB|PSME_13947:1e-06,Pin.ta_DRB|PITA_51348:0.262438)97:0.126235,(Thu.pl_DRB2|Thupl.29377683s0007.1.p:0.039825,(Seq.se_DRB|SESE_146069:1.85802,(Seq.se_DRB|SESE_026163:0.002492,Seq.se_DRB|SESE_036631:0.003244)100:0.016075)56:0.015426)100:0.165424)98:0.259071)56:0.020743,((((((Chl.sp_DRB|GWHPBFSI005219:0.150819,Chl.se_DRB|GWHPBFRY016026.1:1e-06)69:0.021053,(Ari.fi_DRB|KAG9457595.1:0.220341,(Mag.bi_DRB|MBI13629_MAGBIO:0.02422,Lir.ch_DRB|Lchi00469:0.022846)100:0.146986)98:0.006139)99:0.063028,(((Nel.nu_DRB|XP_010241435.1:0.190661,Tet.si_DRB|KAF8387905.1:0.204578)48:1e-06,(Tet.si_DRB|KAF8392546.1:0.180455,(Tel.sp_DRB|XP_043722247.1:0.138534,(Tel.sp_DRB|XP_043709949.1:0.049857,Mac.in_DRB|XP_042516814.1:0.051385)100:0.037789)42:1e-06)42:0.123774)48:0.029014,(((Cof.ca_DRB|CDO98914:0.405934,Ipo.tr_DRB2|itb13g22590.t1:0.257556)99:0.07254,(Ole.eu_DRB2|Oeu062888.1:0.065015,(Fra.ex_DRB|FRAEX38873_v2_000227450.1:0.043994,Fra.ex_DRB|FRAEX38873_v2_000114300.1:1e-06)63:0.003228)100:0.265138)96:0.391014,((Ric.co_DRB2|30128.m008661:0.107804,Man.es_DRB2|Manes.09G158800.1.p:0.09831)100:0.040529,(Kan.ob_DRB|GWHPACBH011329:0.216174,(Sal.pu_DRB2|Sapur.013G032100.1.p:0.032978,Pop.tr_DRB2|Potri.013G032400.1.p:0.020401)100:0.180202)100:0.01299)100:0.219068)98:0.130734)38:0.043017)52:0.083305)99:0.203515,(((The.ca_DRB2|Thecc.04G278000.1.p:0.328536,((Pon.tr_DRB|Ptrif.0009s0343.3.p:0.191967,Ace.sa_DRB|ACSA_09227:0.158256)100:0.034046,(Pis.ve_DRB2|EVM0014869.1:0.082626,(Ana.oc_DRB2|Anaoc.0004s0045.1.p:1e-06,Ana.oc_DRB2|Anaoc.0603s0012.1.p:1e-06)100:0.157209)100:0.034447)100:0.220222)100:0.184053)88:0.076323,(((Amb.tr_DRB2|evm_27.model.AmTr_v1.0_scaffold00057.178:0.281,(Mac.co_DRB|OVA15047.1:0.200295,(Epi.pu_DRB|GWHPBECS000370:0.306903,(Cop.ch_DRB|KAF9607680.1:0.158908,(Tha.th_DRB|KAF5202236.1:0.046281,Aqu.co_DRB2|Aqcoe2G313400.1.p:0.04416)100:0.119606)100:0.136615)93:0.048707)98:1e-06)98:0.146856,(((Nym.th_DRB|KAF3774862.1:0.014238,Nym.co_DRB|XP_031486017.1:0.004782)100:0.047445,(Eur.fe_DRB|GWHPBFHH029235:1e-06,Eur.fe_DRB|GWHPBFHH029234:1e-06)100:0.064404)100:0.487834,((Chi.sa_DRB|Cs09g01294:0.00696,Chi.pr_DRB|evm.model.scaffold_21.182:0.009295)100:0.185088,(Lit.cu_DRB|Lcu07G_21309:0.029496,(Cin.ka_DRB2|CKAN_02399300:0.00445,Cin.ca_DRB|GWHPBGXC005394:0.013353)94:0.007364)100:0.244867)100:0.114673)31:0.077196)81:0.040352,((Mac.in_DRB|XP_042477116.1:0.555104,(Vit.vi_DRB2|VIT_214s0030g01280.3:0.217104,(((Hyd.qu_DRB|Hyque.17G022400.1.p:0.291054,((Act.ch_DRB|PSS26713:0.071145,Act.ch_DRB|PSS19096:0.044927)100:0.08922,(Vac.my_DRB|Vmy09g22723.t1:0.011005,(Vac.mi_DRB|vmicro01091-RA:0.018047,Vac.da_DRB|Vadar2_g20486.t1:0.017099)100:1e-06)100:0.172592)100:0.167757)36:0.048501,(Por.am_DRB|FUN_035608-T1:0.18409,(Ama.hy_DRB|AH007545-RA:0.261599,(Bet.vu_DRB2|EL10Ac4g09222.1:0.102517,(Spi.ol_DRB2|Spov3_chr1.01565:0.159428,(Che.qu_DRB2|AUR62000946-RA:0.043706,Che.qu_DRB2|AUR62005024-RA:0.027499)100:0.180222)99:0.073736)99:0.038957)100:0.095771)100:0.293234)99:0.043992,(((Euc.gr_DRB2|Eucgr.H04415.1.p:0.104926,Cor.ci_DRB2|Cocit.H2966.1.p:0.066442)100:0.342324,((Ara.hy_DRB|arahy.Tifrunner.gnm1.ann1.WP7UDE.1:0.005428,Ara.hy_DRB|arahy.Tifrunner.gnm1.ann1.1QGX3V.1:0.010088)100:0.138812,(Lup.an_DRB|OIV95137:0.124163,(((Vig.an_DRB|KOM52920:0.04299,Pha.vu_DRB|Phvul.006G097600.1.p:0.019467)100:0.07981,(Gly.ma_DRB2|Glyma.03G243600.5.p:0.055423,Gly.ma_DRB2|Glyma.19G241100.2.p:0.034299)100:0.021852)100:0.045569,(Lot.ja_DRB2|Lj1g0014888.1:0.103111,(Cic.ar_DRB2|Ca_01205:0.06335,(Tri.pr_DRB2|Tp57577_TGAC_v2_mRNA7210:0.065458,Med.tr_DRB2|Medtr7g114310.1:0.078941)100:0.023021)100:0.062947)60:0.006034)41:0.02284)100:0.014684)80:0.271057)98:0.132631,(((Jug.ni_DRB2|Juni_16779.t1:0.138683,(Cas.de_DRB|Caden.03G070900.1.p:0.097081,Fag.sy_DRB2|FSB015732401:0.020495)99:1e-06)99:0.086972,(Fic.ca_DRB|FCD_00001076-RA:0.194421,((Ros.ch_DRB|PRQ41977:0.026019,(Fra.ve_DRB|FvH4_6g04080.t2:0.032999,Fra.ve_DRB|FvH4_6g04510.t1:0.123715)100:0.033747)100:0.1148,((Pru.pe_DRB2|Prupe.6G336400.1.p:0.004887,Pru.du_DRB|VVA12820:0.003448)100:0.063016,(Mal.do_DRB2|MD12G1233300:0.034519,Mal.do_DRB2|MD04G1216700:0.040951)100:0.055198)100:0.025587)100:0.039065)99:0.077559)100:0.042088,(Cle.vi_DRB|Clevi.0012s1161.1.p:0.500633,((Man.es_DRB2|Manes.08G126201.2.p:0.657925,(Kan.ob_DRB|GWHPACBH004916:0.276259,(Sal.pu_DRB2|Sapur.005G034600.1.p:0.04259,Pop.tr_DRB2|Potri.005G045700.2.p:0.020918)100:0.280241)100:1e-06)97:0.109174,((The.ca_DRB2|Thecc.05G292100.1.p:0.053911,(Gos.hi_DRB2|Gohir.D11G267200.1.p:0.154511,(Gos.hi_DRB2|Gohir.D13G177000.2.p:0.013633,Gos.hi_DRB2|Gohir.A13G171525.1.p:0.017496)100:0.1653)100:0.023979)100:0.162324,(Ace.sa_DRB|ACSA_09394:0.134445,((Pon.tr_DRB|Ptrif.0005s1271.1.p:0.018159,Cit.cl_DRB2|Ciclev10000716m:1e-06)100:0.30471,(Ana.oc_DRB2|Anaoc.0008s0843.1.p:0.113502,(Ana.oc_DRB2|Anaoc.0005s1586.1.p:0.08113,Pis.ve_DRB2|EVM0028873.1:0.044658)59:0.004959)100:0.068777)100:0.02725)100:0.071603)100:0.05321)26:0.000311)28:0.039331)64:0.036991)32:0.048197)31:1e-06)94:0.107718)96:0.111123,((Spi.in_DRB|CAA7398458.1:0.551762,Zos.ma_DRB|Zosma02g25500:0.374527)31:0.019912,((Dio.al_DRB|KAH7654964.1:1e-06,Dio.al_DRB|KAH7654961.1:1e-06)100:0.517197,(((Van.pl_DRB|KAG0470481.1:0.193319,Den.ch_DRB|KAH0464682.1:0.111208)100:0.233151,((Pho.da_DRB|XP_008799297.2:0.04061,Ela.gu_DRB|XP_019701750.1:0.0195)100:0.146168,(Zin.of_DRB|XP_042452208.1:0.200837,Mus.ac_DRB2|GSMUA_Achr5P00420_001:0.443329)100:0.105504)82:1e-06)82:0.247997,(Ela.gu_DRB|XP_010941798.1:0.269557,(Joi.as_DRB|Joasc.12G008400.1.p:0.102726,(Str.an_DRB|strangu_017404-RA:0.158109,(Pha.la_DRB|Phala.07G030600.1.p:0.161914,((((Era.te_DRB2|Et_s4316-1.52-1.mrna1:0.026852,Era.te_DRB2|Et_s7131-1.4-1.mrna1:0.055646)100:0.070085,(Oro.th_DRB2|Oropetium_20150105_02933A:0.076106,(Ele.co_DRB2|ELECO.r07.5AG0404800.1:1e-06,Ele.co_DRB2|ELECO.r07.5BG0452920.1:0.035059)100:0.024994)100:0.060067)100:0.060982,(Cha.la_DRB|Chala.07G044500.1.p:0.073373,((Pas.va_DRB|Pavag09G045800.1.p:0.089851,(Zea.ma_DRB2b|Zm00001d024861_P007:0.075332,(Sor.bi_DRB2|Sobic.009G045200.1.p:0.040785,(Mis.si_DRB2|Misin16G034000.1.p:0.019047,Mis.si_DRB2|Misin17G043700.1.p:0.025561)49:0.003243)100:0.010984)100:0.063836)100:0.0611,(Dic.ol_DRB|OEL14054.1:0.05118,(((Pan.vi_DRB2|Pavir.3NG201179.1.p:0.021657,Pan.vi_DRB2|Pavir.3KG379824.1.p:0.023834)100:0.042162,(Dig.ex_DRB|KAF8762610.1:0.003167,Dig.ex_DRB|KAF8725885.1:0.003146)100:0.076151)99:0.005941,(Uso.fu_DRB|Urofu.3G119100.1.p:0.043982,(Set.vi_DRB2|Sevir.3G038500.1.p:0.012257,(Cen.pu_DRB|GWHPAORA039358:0.046157,Cen.pu_DRB|GWHPAORA004544:1e-06)100:0.040909)100:0.052881)99:0.00877)100:0.004973)100:0.059495)60:0.012782)61:0.00452)100:0.096241,((Ziz.pa_DRB|KAG8067208.1:0.090085,(Lee.pe_DRB2|LPERR05G03200.2:0.087673,(Ory.br_DRB2|OB05G13360.1:0.062129,(Ory.gl_DRB2|ORGLA05G0032600.1:0.005491,(Ory.ru_DRB2|ORUFI05G03570.1:0.005932,Ory.sa_DRB2|LOC_Os05g05790.1:1e-06)100:0.00188)100:0.071215)100:0.002105)100:0.023489)100:0.094447,((Bon.am_DRB|Bam036390.1:0.043483,(Rad.gu_DRB|Rgu002206:0.010736,Rad.di_DRB|GWHPAAKD010510:0.00557)100:0.158104)100:0.020624,((Bra.hy_DRB|Bhyb26.S08G179400.1.p:0.013766,(Bra.hy_DRB|Bhyb26.D02G334500.1.p:0.00624,Bra.di_DRB2b|Bradi2g35730.5.p:0.006219)100:0.023944)100:0.07258,((Ave.sa_DRB|AVESA.00001b.r1.3Dg0002292.1:0.031785,(Ave.sa_DRB|AVESA.00001b.r1.7Ag0000431.1:0.002874,Ave.sa_DRB|AVESA.00001b.r1.1Dg0002637.1:0.014565)100:0.021737)100:0.083014,(Hor.vu_DRB|HORVU.MOREX.r3.1HG0022450.1:0.034944,(Thi.in_DRB2|Thint.03G0317300.1.p:0.030715,((Sec.ce_DRB2|SECCE1Rv1G0014330.1:0.02353,(Thi.in_DRB2|Thint.07G0534500.1.p:0.016987,(Thi.in_DRB2|Thint.01G0026800.1.p:0.006062,(Aeg.ta_DRB2b|AET1Gv20244600.4:0.001538,(Tri.sp_DRB|TraesTSP1D01G115100.1:1e-06,Tri.ae_DRB2b|TraesCS1D02G099700.1:1e-06)100:0.001539)100:0.003226)100:0.015729)99:0.001591)100:0.016318,((Tri.sp_DRB|TraesTSP1B01G128700.1:0.001506,(Tri.tu_DRB2b|TRITD1Bv1G048240.1:0.003014,Tri.ae_DRB2b|TraesCS1B02G119000.1:0.001504)100:1e-06)65:0.018503,(Tri.sp_DRB|TraesTSP1A01G106300.1:1e-06,(Tri.ae_DRB2b|TraesCS1A02G091200.2:1e-06,(Tri.ur_DRB2b|TRIUR3_20057-T1:0.001539,Tri.tu_DRB2b|TRITD1Av1G036370.1:1e-06)100:1e-06)24:1e-06)67:0.013532)100:0.007533)93:0.005272)93:0.005852)100:0.071209)100:0.037812)100:0.082188)92:0.006584)91:0.009878)100:0.089796)99:0.036277)98:0.078525)98:0.550105)65:1e-06)62:0.106208)37:0.057872)79:0.087578)16:0.042294)24:0.081677)97:0.082955)99:0.201895,((Amb.tr_DRB2|evm_27.model.AmTr_v1.0_scaffold00016.165:0.217381,(((Eur.fe_DRB|GWHPBFHH031579:0.060234,Eur.fe_DRB|GWHPBFHH010646:0.053126)99:0.012672,(Nym.co_DRB|XP_031478301.1:0.017679,Nym.th_DRB|KAF3780827.1:0.02786)6:0.047203)6:0.29151,((Nym.th_DRB|KAF3786277.1:0.002259,Nym.co_DRB|XP_031491042.1:0.00591)95:0.049713,(Eur.fe_DRB|GWHPBFHH009931:0.037561,(Eur.fe_DRB|GWHPBFHH014678:0.068841,Eur.fe_DRB|GWHPBFHH028456:0.054752)86:0.004873)99:0.012935)94:0.150494)16:0.234528)8:0.094099,(((Kin.un_DRB|KAF6147252.1:1e-06,Kin.un_DRB|KAF6137960.1:0.002498)100:0.409955,(Pap.so_DRB|GWHPAAFE022729:0.021926,Pap.so_DRB|GWHPAAFE021634:0.017768)100:0.464432)59:0.083809,((((Chl.sp_DRB|GWHPBFSI001864:0.253185,(Tet.si_DRB|KAF8378045.1:0.137155,Tet.si_DRB|KAF8390698.1:0.153001)97:0.082877)27:1e-06,(((Tel.sp_DRB|XP_043706398.1:0.147363,(Tel.sp_DRB|XP_043724155.1:0.05163,Mac.in_DRB|XP_042485294.1:0.114832)100:0.053257)100:0.134359,((Mac.co_DRB|OVA20933.1:0.034981,Mac.co_DRB|OVA17427.1:1e-06)100:0.238099,(Cop.ch_DRB|KAF9607321.1:0.112442,Aqu.co_DRB2|Aqcoe3G158800.1.p:0.177135)100:0.167145)52:0.04054)86:0.019563,((Chl.sp_DRB|GWHPBFSI001005:0.027516,(Chl.se_DRB|GWHPBFRY011873.1:0.200981,Chl.se_DRB|GWHPBFRY008073.1:0.035838)100:1e-06)100:0.331165,(Mag.bi_DRB|MBI29308_MAGBIO:0.24318,((Chi.sa_DRB|Cs04g01223:1e-06,Chi.pr_DRB|evm.model.scaffold_130.52.2:0.031363)100:0.223693,(Lit.cu_DRB|Lcu04G_12082:0.007675,(Cin.ka_DRB2|CKAN_00868900:0.00617,Cin.ca_DRB|GWHPBGXC010111:0.006272)100:0.018339)100:0.190314)100:0.058098)100:0.03736)51:0.064428)62:0.053983)64:0.110651,((Aco.am_DRB|Acora.03G190400.1.p:0.090415,Aco.am_DRB|Acora.12G053300.1.p:0.150059)100:0.339638,((Apo.sh_DRB2|PKA56905.1:0.267012,((Van.pl_DRB|KAG0457840.1:0.220769,Van.pl_DRB|KAG0488982.1:0.256127)73:0.037431,(Pha.eq_DRB2|XP_020591678.1:0.338851,(Cym.en_DRB|GWHPBCII003720:0.100491,Den.ch_DRB|KAH0466704.1:0.096263)100:0.206998)73:0.061486)73:1e-06)64:0.089754,(Ana.co_DRB2|Aco006669.1:0.235375,(Car.li_DRB|KAF3327657.1:0.193979,(Joi.as_DRB|Joasc.04G124600.1.p:0.070865,(Str.an_DRB|strangu_032688-RA:0.118143,(Pha.la_DRB|Phala.12G135500.1.p:0.114326,((((Era.te_DRB2|Et_s3116-3.17-1.mrna1:1e-06,Era.te_DRB|Et_s141-0.31-1.mrna1:0.023596)100:0.118054,(Oro.th_DRB2|Oropetium_20150105_24231A:0.095881,(Ele.co_DRB2|ELECO.r07.6AG0541080.1:0.044886,Ele.co_DRB2|ELECO.r07.6BG0494350.1:0.036321)100:0.054263)72:1e-06)96:0.062643,(Cha.la_DRB|Chala.08G026900.1.p:0.049692,((Zea.ma_DRB2c|Zm00001d006103_P001:0.055001,(Mis.si_DRB2|Misin03G220600.1.p:0.03738,Mis.si_DRB2|Misin04G242500.1.p:0.031618)100:0.004325)100:0.0501,(Uso.fu_DRB|Urofu.2G274200.1.p:0.064591,(Pan.vi_DRB2|Pavir.2KG203291.1.p:0.057744,Pan.vi_DRB2|Pavir.2NG424200.1.p:0.063281)100:0.030402)99:0.000219)100:0.030871)96:1e-06)100:0.073986,(((Ziz.pa_DRB|KAG8057335.1:1e-06)100:0.076599,(Lee.pe_DRB2|LPERR09G12060.1:0.116994,(Ory.ru_DRB2|ORUFI09G17140.1:0.005992,(Ory.br_DRB2|OB09G22450.1:0.09567,(Ory.sa_DRB2|LOC_Os09g33460.1:1e-06,Ory.gl_DRB2|ORGLA09G0122900.1:0.01139)100:0.584835)99:0.13654)98:0.00822)100:0.044304)100:0.08825,((Oly.la_DRB|Ola000549.2:0.031935,(Bon.am_DRB|Bam039260.1:0.054486,(Bon.am_DRB|Bam027473.2:0.019035,Bon.am_DRB|Bam035946.1:0.035714)99:0.003054)99:1e-06)99:0.046496,((Thi.in_DRB2|Thint.13G0412100.1.p:0.015872,Hor.vu_DRB|HORVU.MOREX.r3.5HG0494650.1:0.025536)95:0.018807,(Sec.ce_DRB2|SECCE5Rv1G0337590.1:0.030495,((Thi.in_DRB2|Thint.14G0365900.1.p:0.018291,Thi.in_DRB2|Thint.15G0213200.1.p:0.024685)90:0.00593,((Tri.sp_DRB|TraesTSP5A01G304100.1:1e-06,(Tri.tu_DRB2c|TRITD5Av1G168790.3:1e-06,(Tri.ur_DRB2c|TRIUR3_33142-T1:1e-06,Tri.ae_DRB2c|TraesCS5A02G290100.2:1e-06)100:0.002855)74:0.002077)11:0.002078,((Tri.sp_DRB|TraesTSP5B01G315900.1:1e-06,(Tri.tu_DRB2c|TRITD5Bv1G160860.2:1e-06,Tri.ae_DRB2c|TraesCS5B02G289100.1:1e-06)87:1e-06)99:0.017789,(Aeg.ta_DRB2c|AET5Gv20674500.2:1e-06,(Tri.sp_DRB|TraesTSP5D01G320700.1:1e-06,Tri.ae_DRB2c|TraesCS5D02G297600.2:1e-06)100:0.002756)100:0.008754)87:0.002835)100:1e-06)83:0.004465)12:0.003229)73:0.228284)99:0.019952)98:1e-06)98:0.101189)100:0.049938)100:0.125139)100:0.159682)90:0.134533)77:0.090603)99:0.160516)88:0.238018)48:0.053925,(((Nel.nu_DRB|XP_019052346.1:0.220557,Nel.nu_DRB|XP_010250596.1:0.192438)100:0.106376,(Dio.al_DRB|KAH7683274.1:0.137755,((Pho.da_DRB|XP_026656084.2:0.059107,(Ela.gu_DRB|XP_029121544.1:0.029673,Coc.nu_DRB|EHA8587274.1:0.049855)100:0.040189)100:0.017971,(Pho.da_DRB|XP_008790727.2:0.084991,(Ela.gu_DRB|XP_010943765.1:0.038768,Coc.nu_DRB|KAG1363543.1:0.027415)100:0.019543)100:0.053828)100:0.198936)100:0.142333)100:0.071141,((Mac.in_DRB|XP_042498022.1:0.23457,Ari.fi_DRB|KAG9446622.1:0.219422)97:0.106225,((((Ama.hy_DRB|AH003355-RA:0.143461,(Bet.vu_DRB2|EL10Ac6g15454.1:0.093491,(Spi.ol_DRB2|Spov3_chr3.02683:0.147185,(Che.qu_DRB2|AUR62029436-RA:0.038585,Che.qu_DRB2|AUR62003391-RA:0.045161)100:0.083807)100:0.035281)100:1e-06)89:0.459979,((Mim.gu_DRB2|MgTOL.F0038.1.p:0.153501,Lin.ph_DRB|Liphi.14G127900.1.p:0.09512)100:0.077726,(Ole.eu_DRB2|Oeu062523.1:0.219198,(Fra.ex_DRB|FRAEX38873_v2_000237200.1:0.080091,(Ole.eu_DRB2|Oeu035262.1:0.067225,Fra.ex_DRB|FRAEX38873_v2_000211500.1:0.064209)100:0.03463)100:0.211535)63:0.092476)100:0.194788)86:0.071317,(((Bet.pe_DRB|Bpev01.c0566.g0003.m0001:0.024679)100:0.088215,(Cas.de_DRB|Caden.01G272800.1.p:0.085691,Fag.sy_DRB2|FSB014189601:0.035351)100:1e-06)100:0.048108,(((Ric.co_DRB2|30131.m007023:0.114484,Ver.fo_DRB|GWHPAAEU025246:0.105136)100:0.063333,((Sal.pu_DRB2|Sapur.017G053600.1.p:0.060634,Pop.tr_DRB2|Potri.017G063700.1.p:0.019705)100:0.033488,(Sal.pu_DRB2|Sapur.016G199900.1.p:0.041431,Pop.tr_DRB2|Potri.001G325300.1.p:0.019315)100:0.053939)100:0.101294)100:0.051266,(The.ca_DRB2|Thecc.04G042200.1.p:0.116276,(Ace.sa_DRB|ACSA_25918:0.073333,((Pon.tr_DRB|Ptrif.0002s1023.1.p:0.009819,Cit.cl_DRB2|Ciclev10016468m:1e-06)100:0.126062,(Pis.ve_DRB2|EVM0004988.1:0.065107,(Ana.oc_DRB2|Anaoc.0956s0009.1.p:1e-06,Ana.oc_DRB2|Anaoc.0006s0520.1.p:1e-06)100:0.090187)100:0.062015)100:0.025192)100:0.068221)100:0.007786)100:0.030735)100:0.129634)45:0.030216,((Vit.vi_DRB2|VIT_214s0068g01520.3:0.114323,(Hyd.qu_DRB|Hyque.13G121800.1.p:0.207408,(((Jug.ni_DRB2|Juni_17032.t1:0.080258,Jug.ni_DRB2|Juni_16982.t1:0.098143)100:0.09743,(Mal.do_DRB2|MD17G1010500:0.139599,(Pru.pe_DRB2|Prupe.3G310400.1.p:0.004925,Pru.du_DRB|VVA26850:0.004913)100:0.061481)100:0.130692)20:0.103985,(Man.es_DRB2|Manes.11G080400.1.p:0.192091,((Kan.ob_DRB|GWHPACBH008969:0.188068,Kan.ob_DRB|GWHPACBH000475:0.057935)100:0.068411,(Ana.oc_DRB2|Anaoc.0014s0769.1.p:0.186164,(Lin.us_DRB2|Lus10035176:0.030195,Lin.us_DRB2|Lus10032007:0.024304)100:0.417608)23:0.099945)23:0.099078)86:0.10479)87:0.026458)16:0.006136)16:0.132279,(((Ros.ch_DRB|PRQ54317:0.076236,Fra.ve_DRB|FvH4_6g53980.t1:0.037116)100:0.212125,(Fic.ca_DRB|FCD_00021707-RA:1e-06,Fic.ca_DRB|FCD_00018467-RA:1e-06)100:0.322805)100:0.126596,((Euc.gr_DRB2|Eucgr.H03360.1.p:0.061028,Cor.ci_DRB2|Cocit.H2168.1.p:0.043423)100:0.483509,(Cle.vi_DRB|Clevi.0004s1817.1.p:0.203246,((Cap.ru_DRB2|Carub.0007s3442.1.p:0.099594,((Ror.is_DRB2|Roisl.0009s0120.1.p:0.094032,(Mal.ma_DRB2|Mamar.0028s0108.1.p:0.078223,(Lep.sa_DRB2|Lesat.0034s0090.1.p:0.0393,Lep.sa_DRB2|Lesat.0114s0091.1.p:0.050349)100:0.074523)88:0.008805)98:1e-06,((Euc.sy_DRB2|Eusyr.0134s0828.1.p:0.089124,Dip.st_DRB|Distr.0012s39925.1.p:0.109641)93:0.021601,(((Boe.st_DRB2|Bostr.7200s0125.1.p:0.08256,Ara.th_DRB2c|AT5G41070.1:0.088184)75:0.020206,(Des.so_DRB2|Desop.0248s0252.1.p:0.008736,(Aly.li_DRB2|Alyli.0007s0257.1.p:0.018225,Aly.li_DRB2|Alyli.0007s0126.1.p:0.013815)88:0.00269)100:0.110364)53:1e-06,(Lun.an_DRB2|Luann.0024s0040.1.p:0.106957,((Thl.ar_DRB2|Thlar.0026s0330.1.p:0.054765,Eut.sa_DRB2|Thhalv10027807m:0.096464)88:0.000389,(Sch.pa_DRB2|Sp7g00830.1:0.056583,((Mya.pe_DRB|Myper.0019s0353.1.p:0.031608,(Isa.ti_DRB|Isati.0140s0029.1.p:0.015117,(Isa.ti_DRB2|Isati.0701s0013.1.p:0.010791,Isa.ti_DRB2|Isati.4516s0006.1.p:0.010958)100:0.01829)100:0.005699)100:0.049299,(Cau.am_DRB2|Caamp.0044s0066.1.p:0.050482,(Cau.am_DRB2|Caamp.1041s0077.1.p:0.05551,((Cak.ma_DRB2|Camar.1613s0004.1.p:0.284928,(Sin.al_DRB|Sialb.0005s0840.1.p:0.099009,Cra.hi_DRB2|Crahi.1597s0001.1.p:0.118632)99:0.03181)88:1e-06,(Cak.ma_DRB2|Camar.2237s0003.1.p:0.07397,(Cra.hi_DRB2|Crahi.0428s0019.1.p:0.063019,((Eru.ve_DRB2|Eruve.1007s0008.1.p:0.005879,Eru.ve_DRB2|Eruve.0313s0023.1.p:0.002968)100:0.081828,(Bra.ra_DRB2|Brara.D01120.1.p:0.054645,(Sin.al_DRB|Sialb.0059s0167.1.p:1e-06,Sin.al_DRB|Sialb.1974s0005.1.p:1e-06)100:0.080823)83:0.026247)76:1e-06)82:0.006307)100:0.037056)80:0.011528)91:0.009101)97:1e-06)88:0.017969)98:0.015796)88:0.02553)96:0.034204)70:1e-06)48:0.018599)61:0.109661)100:0.207614,((Ibe.am_DRB2|Ibeam.0275s0018.1.p:0.143204,Lun.an_DRB2|Luann.0065s0054.1.p:0.077926)100:1e-06,((Euc.sy_DRB2|Eusyr.0128s0036.1.p:0.067757,Dip.st_DRB|Distr.0028s7500.1.p:0.058577)100:0.040144,((Ror.is_DRB2|Roisl.0011s0482.1.p:0.089222,((Lep.sa_DRB2|Lesat.0262s0002.1.p:0.050645,Lep.sa_DRB2|Lesat.0038s0168.1.p:0.053306)100:0.045598,((Des.so_DRB2|Desop.0199s0254.1.p:0.00922,(Aly.li_DRB2|Alyli.0059s0200.1.p:0.01544,Aly.li_DRB2|Alyli.0571s0245.1.p:0.003069)64:1e-06)100:0.066001,(Mal.ma_DRB2|Mamar.0079s0005.1.p:0.060587,(Ara.th_DRB2b|AT3G26932.2:0.052562,(Cap.ru_DRB2|Carub.0005s0508.1.p:0.061179,Boe.st_DRB2|Bostr.0556s0364.1.p:0.03448)100:0.01673)89:0.022698)100:0.005213)71:1e-06)70:0.013449)100:0.047238,(Lun.an_DRB2|Luann.0012s0134.1.p:0.091577,((Thl.ar_DRB2|Thlar.0010s0620.1.p:0.081177,Eut.sa_DRB2|Thhalv10004385m:0.074697)73:0.010649,((Sch.pa_DRB2|Sp2g16050.1:0.052079,(Cau.am_DRB2|Caamp.1035s1280.1.p:0.091267,(Cak.ma_DRB2|Camar.1190s0020.1.p:0.0517,(Cra.hi_DRB2|Crahi.0029s0031.1.p:0.081904,((Sin.al_DRB|Sialb.0115s0206.1.p:0.018123,Sin.al_DRB|Sialb.0161s0141.1.p:0.007159)100:0.046738,(Bra.ra_DRB2|Brara.I00304.1.p:0.112587,(Eru.ve_DRB2|Eruve.0066s0084.1.p:0.05858,Eru.ve_DRB2|Eruve.4072s0010.1.p:0.056723)100:0.030123)100:0.020939)100:0.005512)84:1e-06)84:0.069978)72:0.010022)83:0.021878,((Mya.pe_DRB|Myper.0001s1137.1.p:0.027114,(Isa.ti_DRB2|Isati.8742s0002.1.p:0.012647,Isa.ti_DRB|Isati.3191s0001.1.p:0.011695)100:0.011919)100:0.061916,(Cau.am_DRB2|Caamp.0120s0142.1.p:0.118467,((Cak.ma_DRB2|Camar.2739s0004.1.p:0.098351,(Eru.ve_DRB2|Eruve.8056s0001.1.p:0.007239,Eru.ve_DRB2|Eruve.1266s0011.1.p:0.012723)100:0.054667)96:0.045653,(Cra.hi_DRB2|Crahi.0542s0023.1.p:0.049081,(Bra.ra_DRB2|Brara.B03257.1.p:0.031115,(Sin.al_DRB|Sialb.1125s0025.1.p:1e-06,Sin.al_DRB|Sialb.0090s0144.1.p:1e-06)100:0.090586)97:0.014277)92:0.005329)100:0.047765)82:0.002607)83:0.008149)100:0.021726)79:0.005477)42:0.005212)67:1e-06)45:0.023897)47:0.254526)49:0.018203)100:0.375561)76:0.02022)36:0.127796)49:0.102098)96:0.133862)91:0.014414)92:0.075641)59:0.051181)99:0.050743)12:0.173469)33:0.058185)26:0.114572)59:1e-06)20:0.07994)96:0.004386)75:0.497527)19:0.249773)69:0.279454)99:0.584541)91:1.88433)n16081;
```
