## Supplemental Data 7 for "Phylogenetic analyses of AGO/DCL/RDR proteins in green plants refine the evolution of small RNA pathways"

```
(((Gal.su_SE|EME26311:0.661555,(Por.um_SE|Pum0432s0012.1.p:0.853675,Cho.cr_SE|CDF 33341:1.0401)100:1e-06)100:1.19913,(Phy.in_SE|PITG_08416:1.15296,(Dic.di_SE|DDB_G0277375:0.919007,(Tub.me_SE|GSTUM_00011389001:1.68294,(Cae.el_SE|WBGene00017085:0.522344,((Oct.bi_SE|Ocbimv22037657m.g:0.357484,Api.me_SE|LOC413091:0.239513)100:0.113383,(Hom.sa_SE|ENSG00000087087.20:0.084626,(Sal.sa_SE|ENSSSAG00000049316.1:0.032218,Sal.sa_SE|ENSSSAG00000009714.1:0.011089)100:0.130097)100:0.177083)100:0.137641)100:0.957802)85:1e-06)92:0.272146)77:1e-06)100:0.423081,(((Pin.ta_SE|PITA_26631:0.079114,Pin.ta_SE|PITA_04350:0.06389)100:1.80934,(Seq.se_SE|SESE_145114:0.083484,Seq.se_SE|SESE_149159:0.066054)100:0.863121)92:0.429969,((Mic.pu_SE|41134:1.12047,(Bot.br_SE|Bobra.9_2s0068.1.p:0.67735,(Dun.sa_SE|Dusal.0157s00002.1.p:0.715392,Chl.re_SE|Cre13.g575900.t1.2:0.521663)100:0.498021)100:0.329641)100:0.906726,((Cha.br_SE|GBG58862:0.441564,(Kle.ni_SE|GWHPBAVF001258:0.087958,Int.pa_SE|GWHPBHAQ000081:0.092431)100:1.09804)65:0.009241,((Sel.mo_SE|90313:0.405485,((Mar.po_SE|Mapoly0065s0067.1.p:0.005607,Mar.pa_SE|KAG6548390.1:0.007677)100:0.197359,(((Sph.ma_SE|Sphmag03G002000.1.p:0.003666,Sph.fa_SE|Sphfalx03G003900.1.p:0.001846)100:0.038907,(Sph.ma_SE|Sphmag14G089900.1.p:0.017665,(Sph.fa_SE|Sphfalx14G090100.1.p:0.111478,Sph.fa_SE|Sphfalx14G091300.1.p:0.016319)100:0.002041)100:0.06468)100:0.111803,((Phy.pa_SE|Pp3c11_5370V3.1.p:0.283711,Ins.pl_SE|GWHPAMMO002891:0.39463)100:0.267319,((Phy.pa_SE|Pp3c16_11390V3.1.p:0.065064,Phy.pa_SE|Pp3c25_7680V3.1.p:0.058425)100:0.022016,(Ins.pl_SE|GWHPAMMO010568:0.047959,Cer.pu_SE|CepurR40.5G060800.1.p:0.034595)100:0.013262)100:0.133363)98:0.030274)99:0.199489)99:0.101707)97:0.047828,((Cer.ri_SE|Ceric.03G039000.1.p:0.177606,((Sal.cu_SE|Sacu_v1.1_s0014.g006089:0.182042,Azo.fi_SE|Azfi_s0038.g026225:0.209916)100:0.100862,(Sal.cu_SE|Sacu_v1.1_s0004.g002104:0.242103,Azo.fi_SE|Azfi_s0001.g000578:0.208755)100:0.160953)79:0.020757)100:0.267173,(((Wel.mi_SE|W.mirabilis.10192:0.176718,Gne.mo_SE|TnS000157073t01:0.108034)100:0.105007,((Gin.bi_SE|Gb_37970:0.67003,(Pse.me_SE|PSME_21277:0.027777,Pin.ta_SE|PITA_32355:0.036644)100:0.04702)83:0.010392,((Gin.bi_SE|Gb_07577:0.360568,Gin.bi_SE|Gb_37971:0.070075)92:0.023827,(Thu.pl_SE|Thupl.29377673s0004.1.p:0.027193,((Seq.se_SE|SESE_098664:1e-06,Seq.se_SE|SESE_073711:1e-06)100:0.001886,(Seq.se_SE|SESE_089204:1e-06,(Seq.se_SE|SESE_076866:1e-06,Seq.se_SE|SESE_107678:1e-06)95:1e-06)68:1e-06)100:0.019918)100:0.099047)96:0.031459)80:0.051046)100:0.058243,((Amb.tr_SE|evm_27.model.AmTr_v1.0_scaffold00029.336:0.172026,(((Nym.th_SE|KAF3775927.1:0.019412,Nym.co_SE|XP_031487355.1:0.024384)100:0.028875,(Eur.fe_SE|GWHPBFHH020784:0.052706,Eur.fe_SE|GWHPBFHH015894:0.075248)100:0.035502)100:0.085997,((Nym.th_SE|KAF3795567.1:0.015758,Nym.co_SE|XP_031485641.1:0.006226)100:0.018859,((Eur.fe_SE|GWHPBFHH022054:0.002023,Eur.fe_SE|GWHPBFHH007284:1e-06)100:0.024932,(Eur.fe_SE|GWHPBFHH028665:0.029234,Eur.fe_SE|GWHPBFHH003426:0.025164)99:0.003009)99:0.010468)100:0.08506)100:0.074358)78:0.006168,((Aco.am_SE|Acora.06G011800.1.p:0.155735,((Zos.ma_SE|Zosma06g28230:0.343574,(Spi.po_SE|Spipo12G0059600:0.013491,Spi.in_SE|CAA7408246.1:0.028338)100:0.175473)94:0.001156,(((Dio.al_SE|KAH7674731.1:1e-06,(Dio.al_SE|KAH7674732.1:1e-06,Dio.al_SE|KAH7674730.1:1e-06)64:1e-06)100:0.165528,(Asp.of_SE|evm.model.AsparagusV1_05.2415:0.123521,(Apo.sh_SE|PKA65794.1:0.454495,(Apo.sh_SE|PKA57563.1:0.110269,(Van.pl_SE|KAG0473521.1:0.170841,((Gas.el_SE|GWHPBDNU006617:1e-06,Gas.el_SE|GWHPBDNU006616:1e-06)100:0.077389,(Pha.eq_SE|XP_020580356.1:0.062265,Cym.en_SE|GWHPBCII015632:0.04158)100:0.012912)100:0.03134)99:0.006224)98:0.086411)20:0.021662)85:0.013144)80:1e-06,((Aca.br_SE|GWHPBAYO016359.1:0.083686,Aca.br_SE|GWHPBAYO000105.1:0.050876)100:0.23319,((((Pho.da_SE|XP_038983747.1:0.022141,(Ela.gu_SE|XP_010929331.1:0.009841,Coc.nu_SE|KAG1364493.1:0.032075)100:0.008497)100:0.024227,(Pho.da_SE|XP_008799465.2:0.034374,(Ela.gu_SE|XP_010927258.1:0.022532,Coc.nu_SE|KAG1331951.1:0.063694)100:0.009984)100:0.019454)100:0.03765,(((Mus.ac_SE|GSMUA_Achr10P30900_001:0.088658,Mus.ac_SE|GSMUA_Achr7P19610_001:0.079484)98:0.012384,((Zin.of_SE|XP_042451595.1:1e-06,Zin.of_SE|XP_042402442.1:0.00236)100:0.078293,(Zin.of_SE|XP_042399895.1:0.008609,Zin.of_SE|XP_042399827.1:1e-06)100:0.094986)100:0.122915)61:0.00732,((Mus.ac_SE|GSMUA_Achr5P22670_001:0.061304,Mus.ac_SE|GSMUA_Achr6P01800_001:0.072754)98:0.008013,((Zin.of_SE|XP_042427275.1:0.002055,Zin.of_SE|XP_042420349.1:0.003895)100:0.066634,(Zin.of_SE|XP_042448488.1:0.00771,Zin.of_SE|XP_042382026.1:0.004625)100:0.124314)100:0.140982)89:0.008176)100:0.080007)79:0.015037,((Ana.co_SE|Aco008281.1:1.44729,(Joi.as_SE|Joasc.08G018900.1.p:0.067255,(Str.an_SE|strangu_023892-RA:0.223473,(Pha.la_SE|Phala.08G035100.1.p:0.068387,((((Era.te_SE|Et_s193-0.29-1.mrna1:0.007353,(Era.te_SE|Et_s5002-0.40-1.mrna1:1e-06,Era.te_SE|Et_s5002-0.40-2.mrna1:1e-06)100:0.01115)100:0.032953,(Oro.th_SE|Oropetium_20150105_14751A:0.04247,(Ele.co_SE|ELECO.r07.8AG0637690.1:0.006765,Ele.co_SE|ELECO.r07.8BG0666190.1:0.005321)100:0.027657)94:0.009178)100:0.059759,(Cha.la_SE|Chala.11G035700.1.p:0.03931,((Pas.va_SE|Pavag07G194000.1.p:0.062347,((Zea.ma_SE|Zm00001d031542_P001:0.04543,Zea.ma_SE|Zm00001d049767_P001:0.041292)88:0.005143,(Sor.bi_SE|Sobic.007G200600.1.p:0.013641,(Mis.si_SE|MisinT232600.1.p:0.017613,Mis.si_SE|Misin07G241900.1.p:0.008355)97:0.001607)100:0.011014)100:0.035196)98:0.003815,(Dic.ol_SE|OEL14731.1:0.033013,((Uso.fu_SE|Urofu.6G205400.1.p:0.031024,Set.vi_SE|Sevir.6G221600.1.p:0.010946)100:0.008593,((Pan.vi_SE|Pavir.6KG368700.1.p:0.009685,Pan.vi_SE|Pavir.6NG304700.1.p:0.027551)100:0.015609,(Dig.ex_SE|KAF8653742.1:0.003825,Dig.ex_SE|KAF8646544.1:0.009924)100:0.060037)100:1e-06)98:0.00082)100:0.01981)100:0.013492)100:0.023371)100:0.035437,(((Ziz.pa_SE|KAG8087893.1:0.041718,Ziz.pa_SE|KAG8047863.1:0.041707)100:0.027622,(Lee.pe_SE|LPERR08G17330.2:0.052844,(Ory.br_SE|OB08G27390.1:0.033107,(Ory.gl_SE|ORGLA08G0181400.1:1e-06,(Ory.sa_SE|LOC_Os08g40560.1:1e-06,Ory.ru_SE|ORUFI08G22990.1:1e-06)100:0.005017)100:0.044466)100:1e-06)89:0.016994)100:0.060173,(((Oly.la_SE|Ola001721.1:0.025365,(Rad.gu_SE|Rgu017494:0.008553,Rad.di_SE|GWHPAAKD011037:0.008496)100:0.036455)100:0.033497,(Bon.am_SE|Bam035194.1:0.032966,(Bon.am_SE|Bam021256.1:0.047646,Bon.am_SE|Bam032479.1:0.035698)95:0.002288)86:0.002814)85:0.016864,((Bra.di_SE|Bradi3g40630.1.p:0.005316,(Bra.hy_SE|Bhyb26.S03G250900.1.p:0.021768,Bra.hy_SE|Bhyb26.D03G417500.1.p:0.009034)100:1e-06)100:0.05619,((Ave.sa_SE|AVESA.00001b.r1.5Cg0000108.1:0.012624,(Ave.sa_SE|AVESA.00001b.r1.7Dg0000540.1:0.003425,Ave.sa_SE|AVESA.00001b.r1.7Ag0001550.1:0.003463)100:0.018082)100:0.038067,(Hor.vu_SE|HORVU.MOREX.r3.7HG0682160.1:0.014163,((Thi.in_SE|Thint.19G0322900.1.p:0.005617,Thi.in_SE|Thint.21G0365600.1.p:0.006434)100:1e-06,(Sec.ce_SE|SECCE4Rv1G0243430.1:0.011856,((Thi.in_SE|Thint.20G0709800.1.p:1e-06,(Aeg.ta_SE|AET7Gv20624500.5:0.001666,(Tri.sp_SE|TraesTSP7D01G281400.1:1e-06,Tri.ae_SE|TraesCS7D02G252800.1:1e-06)58:1e-06)100:0.00334)100:0.00334,((Tri.sp_SE|TraesTSP7B01G170300.1:1e-06,(Tri.tu_SE|TRITD7Bv1G071950.3:0.001675,Tri.ae_SE|TraesCS7B02G150500.1:1e-06)55:1e-06)100:0.003353,(Tri.sp_SE|TraesTSP7A01G275800.1:1e-06,(Tri.ae_SE|TraesCS7A02G254300.1:1e-06,(Tri.ur_SE|TRIUR3_13391-T1:0.002166,Tri.tu_SE|TRITD7Av1G098180.3:1e-06)91:1e-06)n1577:1e-06)100:0.006703)95:1e-06)49:1e-06)85:0.004436)94:0.001553)86:0.028959)100:0.013825)100:0.063672)100:1e-06)56:0.015602)56:0.062256)100:0.026352)100:0.054025)100:0.093841)38:0.094742,(Ana.co_SE|Aco012189.1:0.152941,(Car.li_SE|KAF3327424.1:0.291508,(Joi.as_SE|Joasc.11G012600.1.p:0.040928,((Str.an_SE|strangu_026067-RA:0.087338,((Ele.co_SE|ELECO.r07.2BG0155010.1:0.198134,(Cha.la_SE|Chala.11G147600.1.p:0.100109,((Dic.ol_SE|OEL34655.1:0.109903,(Sor.bi_SE|Sobic.004G040800.1.p:0.056012,(Mis.si_SE|Misin07G039600.1.p:0.022943,Mis.si_SE|Misin08G039000.1.p:0.010781)100:0.01784)100:0.128404)89:0.013052,(Pas.va_SE|Pavag04G037800.1.p:0.171967,((Pan.vi_SE|Pavir.1KG047277.1.p:0.127078,(Dig.ex_SE|KAF8686013.1:0.032821,Dig.ex_SE|KAF8677030.1:0.056365)100:0.120612)97:0.015013,(Set.vi_SE|Sevir.1G087001.1.p:0.032714,(Cen.pu_SE|GWHPAORA058329:0.040626,(Cen.pu_SE|GWHPAORA015312:0.046172,Cen.pu_SE|GWHPAORA015351:0.038581)100:0.045423)100:0.025041)100:0.066539)30:0.02453)84:1e-06)100:0.059792)100:0.088113)100:0.120763,((Ziz.pa_SE|KAG8058110.1:0.2865,(Lee.pe_SE|LPERR02G03370.1:0.159143,(Ory.br_SE|OB02G13260.1:0.135708,(Ory.gl_SE|ORGLA02G0035600.1:0.003825,(Ory.sa_SE|LOC_Os02g05610.1:1e-06,Ory.ru_SE|ORUFI02G03920.1:1e-06)55:1e-06)100:0.123172)100:0.018381)86:0.075363)100:0.133436,((Bon.am_SE|Bam007727.1:0.055884,(Oly.la_SE|Ola005507.1:0.047326,(Rad.gu_SE|Rgu007440:0.00982,Rad.di_SE|GWHPAAKD020452:0.013303)100:0.083372)100:0.115845)100:0.030822,((Bra.hy_SE|Bhyb26.S04G270400.1.p:0.057918,(Bra.hy_SE|Bhyb26.D03G040300.1.p:0.005909,Bra.di_SE|Bradi3g03840.2.p:0.002153)100:0.045574)100:0.145731,((Hor.vu_SE|HORVU.MOREX.r3.6HG0559240.1:0.064953,Thi.in_SE|Thint.16G0249800.1.p:0.062594)100:0.010248,(Thi.in_SE|Thint.17G0203400.1.p:0.019819,(Sec.ce_SE|SECCE6Rv1G0382100.1:0.037304,((Thi.in_SE|Thint.18G0191000.1.p:0.003414,(Tri.sp_SE|TraesTSP6B01G161000.1:1e-06,(Tri.tu_SE|TRITD6Bv1G050890.2:0.004263,Tri.ae_SE|TraesCS6B02G147000.1:1e-06)100:1e-06)100:0.017133)99:0.008746,((Aeg.ta_SE|AET6Gv20307600.11:1e-06,(Tri.sp_SE|TraesTSP6D01G112600.1:1e-06,Tri.ae_SE|TraesCS6D02G108900.1:1e-06)72:1e-06)100:0.020084,(Tri.ur_SE|TRIUR3_11397-T1:1e-06,(Tri.sp_SE|TraesTSP6A01G090500.1:1e-06,(Tri.tu_SE|TRITD6Av1G037880.1:1e-06,Tri.ae_SE|TraesCS6A02G119000.1:1e-06)n1235:1e-06)100:0.016778)100:0.034295)100:0.008391)92:0.011336)94:0.012948)100:0.012396)100:0.154935)100:0.078741)98:0.025022)99:0.041997)100:0.223498)94:0.003019,(Str.an_SE|strangu_028227-RA:0.067713,(Pha.la_SE|Phala.04G216000.1.p:0.047947,((((Era.te_SE|Et_s7344-0.20-1.mrna1:0.033895,Era.te_SE|Et_s5159-1.40-1.mrna1:0.006317)100:0.063707,(Oro.th_SE|Oropetium_20150105_16267A:0.028326,(Ele.co_SE|ELECO.r07.6AG0549430.1:0.006234,Ele.co_SE|ELECO.r07.6BG0503180.1:0.004534)100:0.032751)100:0.008653)100:0.034769,(Cha.la_SE|Chala.02G243100.1.p:0.02014,((Pas.va_SE|Pavag10G251600.1.p:0.033074,(Zea.ma_SE|Zm00001d036495_P001:0.034593,(Zea.ma_SE|Zm00001d014655_P001:0.022544,Sor.bi_SE|Sobic.010G249100.1.p:0.014674)100:0.002959)100:0.01625)100:0.011307,((Pan.vi_SE|Pavir.4KG377800.2.p:0.026401,(Dig.ex_SE|KAF8687497.1:0.009281,Dig.ex_SE|KAF8658869.1:0.006305)100:0.020386)100:1e-06,(Uso.fu_SE|Urofu.4G019300.1.p:0.013952,(Set.vi_SE|Sevir.4G256700.1.p:0.009372,(Cen.pu_SE|GWHPAORA028956:0.008511,(Cen.pu_SE|GWHPAORA057579:1e-06,Cen.pu_SE|GWHPAORA057567:0.002114)100:0.069844)100:0.015288)98:0.007781)98:1e-06)97:0.010234)100:0.011002)100:0.032494)100:0.036395,(((Ziz.pa_SE|KAG8095312.1:0.031175,((Ziz.pa_SE|KAG8074758.1:1e-06)89:1e-06)19:0.064958)99:0.003082,(Lee.pe_SE|LPERR06G21790.2:0.03669,(Ory.br_SE|OB06G33840.1:0.050197,(Ory.gl_SE|ORGLA06G0219000.1:0.003092,(Ory.ru_SE|ORUFI06G28160.1:1e-06,Ory.sa_SE|LOC_Os06g48530.1:1e-06)100:0.001528)100:0.025757)100:0.004169)100:0.026139)100:0.033865,(((Bon.am_SE|Bam037511.1:0.034076,Bon.am_SE|Bam027006.1:0.033937)97:0.001888,(Oly.la_SE|Ola013363.1:0.016395,(Rad.gu_SE|Rgu015805:0.031206,Rad.di_SE|GWHPAAKD006271:0.007076)100:0.03692)100:0.030247)100:0.007028,((Bra.hy_SE|Bhyb26.S07G164300.1.p:0.011425,(Bra.hy_SE|Bhyb26.D01G337400.1.p:0.009459,Bra.di_SE|Bradi1g33970.1.p:0.003119)100:0.009396)100:0.030187,((Ave.sa_SE|AVESA.00001b.r1.6Cg0000424.1:0.005534,(Ave.sa_SE|AVESA.00001b.r1.7Dg0002252.1:1e-06,Ave.sa_SE|AVESA.00001b.r1.2Ag0002624.1:0.001532)100:0.011986)100:0.045739,((Thi.in_SE|Thint.21G0521600.1.p:0.009487,Thi.in_SE|Thint.19G0483900.1.p:0.024595)100:1e-06,(Hor.vu_SE|HORVU.MOREX.r3.7HG0728230.1:0.023519,(Sec.ce_SE|SECCE7Rv1G0507570.1:0.015975,(Thi.in_SE|Thint.20G0638800.1.p:0.008369,((Tri.sp_SE|TraesTSP7B01G346800.1:1e-06,(Tri.tu_SE|TRITD7Bv1G177370.1:1e-06,Tri.ae_SE|TraesCS7B02G323700.2:1e-06)50:1e-06)100:0.003108,((Aeg.ta_SE|AET7Gv21026100.3:1e-06,(Tri.sp_SE|TraesTSP7D01G454800.1:1e-06,Tri.ae_SE|TraesCS7D02G416100.1:0.001547)100:0.00155)98:0.001549,(Tri.sp_SE|TraesTSP7A01G455800.1:1e-06,(Tri.ae_SE|TraesCS7A02G423200.1:1e-06,(Tri.ur_SE|TRIUR3_11106-T1:1e-06,Tri.tu_SE|TRITD7Av1G228160.1:1e-06)84:1e-06)46:1e-06)100:0.003105)95:0.001539)47:1e-06)43:1e-06)92:0.005028)98:0.007475)69:0.05999)96:0.006152)100:0.057855)100:1e-06)100:0.01467)100:0.019205)100:0.035018)100:0.01869)99:0.018952)99:0.110725)99:0.075991)98:0.024114)98:0.034201)47:0.01521)45:0.01272)36:0.03121)54:0.016933)97:0.032137,((((Chl.sp_SE|GWHPBFSI007409:0.007634,Chl.se_SE|GWHPBFRY001985.1:0.012052)100:0.117461,(Chl.sp_SE|GWHPBFSI015071:0.012288,Chl.se_SE|GWHPBFRY030247.1:0.015565)100:0.113694)95:0.014029,(Ari.fi_SE|KAG9453906.1:0.133467,((Lir.ch_SE|Lchi32982:1e-06,Lir.ch_SE|Lchi05879:1e-06)100:0.093641,((Chi.sa_SE|Cs03g04472:0.001541,Chi.pr_SE|evm.model.scaffold_26.769:1e-06)100:0.091293,((Lit.cu_SE|Lcu11G_28804:0.004766,(Cin.ka_SE|CKAN_02131600:0.008907,Cin.ca_SE|GWHPBGXC027670:0.010659)100:0.014523)100:0.093106,(Lit.cu_SE|Lcu04G_12886:0.006099,(Cin.ka_SE|CKAN_00792800:0.004332,Cin.ca_SE|GWHPBGXC010850:0.006134)100:0.006223)100:0.081136)100:0.060083)60:0.007104)100:0.001813)56:0.023317)90:1e-06,(((Kin.un_SE|KAF6136517.1:0.187552,(Tet.si_SE|KAF8395591.1:0.053627,Tet.si_SE|KAF8403501.1:0.048576)100:0.027439)88:0.019625,((Nel.nu_SE|XP_010251619.1:0.078274,((Tel.sp_SE|XP_043724339.1:0.023413,Mac.in_SE|XP_042514299.1:0.021333)100:0.040891,(Tel.sp_SE|XP_043706129.1:0.024841,Mac.in_SE|XP_042479977.1:0.042601)100:0.023953)100:0.035209)89:0.005632,((Mac.co_SE|OVA18880.1:0.030382,(Pap.so_SE|GWHPAAFE043709:0.062912,Pap.so_SE|GWHPAAFE008420:0.004429)100:0.148886)100:0.069419,(Epi.pu_SE|GWHPBECS038994:0.128775,(Tha.th_SE|KAF5195566.1:0.020538,(Aqu.co_SE|Aqcoe2G016300.1.p:0.076953,Aqu.co_SE|Aqcoe2G007600.1.p:0.007776)100:0.010522)100:0.099406)87:0.02281)82:0.012077)79:0.012313)99:0.007895,((Vit.vi_SE|VIT_213s0047g00300.1:0.131834,(Can.sa_SE|evm.model.02.2224:0.220486,(((Fag.sy_SE|FSB010055301:0.034569,Cas.de_SE|Caden.11G116400.1.p:0.038725)100:0.030551,(Bet.pe_SE|Bpev01.c1845.g0001.m0001:0.068719,(Jug.ni_SE|Juni_27612.t1:0.079885,Jug.ni_SE|Juni_16859.t1:0.037038)100:0.01827)100:0.015028)100:0.033798,((Lup.an_SE|OIW13288:0.14137,(((Vig.an_SE|KOM43065:0.017413,Pha.vu_SE|Phvul.005G010800.1.p:0.023446)100:0.044875,(Gly.ma_SE|Glyma.06G314900.1.p:0.018179,Gly.ma_SE|Glyma.04G128800.2.p:0.032665)100:0.014317)100:0.018615,(Lot.ja_SE|Lj3g0010266.1:0.083483,(Cic.ar_SE|Ca_20322:0.050106,(Tri.pr_SE|Tp57577_TGAC_v2_mRNA26389:0.045344,Med.tr_SE|Medtr3g006760.1:0.04139)100:0.02902)100:0.076813)100:0.015862)100:0.01472)100:0.02222,((Ara.hy_SE|arahy.Tifrunner.gnm1.ann1.F9X6AJ.1:0.002905,Ara.hy_SE|arahy.Tifrunner.gnm1.ann1.MWA09F.1:0.004487)100:0.065454,((Lup.an_SE|OIW06149:0.049794,Lup.an_SE|OIW08146:0.068846)100:0.067857,((Gly.ma_SE|Glyma.08G227300.1.p:0.063402,(Vig.an_SE|KOM49560:0.026157,Pha.vu_SE|Phvul.011G187000.1.p:0.013659)100:0.026383)100:0.033067,(Lot.ja_SE|Lj3g0000355.1:0.090513,(Cic.ar_SE|Ca_15708:0.065208,(Tri.pr_SE|Tp57577_TGAC_v2_mRNA25888:0.061333,(Med.tr_SE|Medtr2g084355.1:0.144744,Med.tr_SE|Medtr8g043980.1:0.059051)100:0.028693)100:0.027375)100:0.025711)85:0.010175)82:1e-06)91:0.00143)90:0.015847)100:0.117879)98:0.011936)100:0.041837)100:0.061948,(Vit.vi_SE|VIT_206s0009g01570.1:0.103033,(((Por.am_SE|FUN_048982-T1:0.127557,((Ama.hy_SE|AH013892-RA:0.083159,Ama.hy_SE|AH022656-RA:0.049886)100:0.035398,(Bet.vu_SE|EL10Ac7g16220.1:0.045453,(Spi.ol_SE|Spov3_chr6.01783:0.039919,(Che.qu_SE|AUR62001612-RA:0.004562,Che.qu_SE|AUR62020168-RA:0.011335)100:0.037763)100:0.02762)100:0.007675)100:0.036549)100:0.123815,((Hyd.qu_SE|Hyque.14G036200.1.p:0.075575,((Act.ch_SE|PSR95431:0.020399,Act.ch_SE|PSS14561:0.023234)100:0.042061,((Vac.my_SE|VmyS2496g6154.t1:0.001452,Vac.my_SE|Vmy12g1895.t1:0.001413)100:0.00332,(Vac.da_SE|Vadar2_g32909.t1:0.005306,(Vac.mi_SE|vmicro24855-RA:1e-06,Vac.mi_SE|vmicro01220-RA:1e-06)100:0.007043)100:1e-06)96:0.061612)100:0.054514)100:0.019797,(((Dau.ca_SE|DCAR_031604:0.098275,Dau.ca_SE|DCAR_002130:0.088452)100:0.140733,(Lac.sa_SE|Lsat_1_v5_gn_3_116081.1:0.074647,(Hel.an_SE|HanXRQChr13g0420901:0.053826,(Hel.an_SE|HanXRQChr03g0091701:0.040353,Hel.an_SE|HanXRQChr03g0091691:0.003708)100:0.061558)100:0.037497)100:0.132866)92:0.01754,(((Ipo.tr_SE|itb04g32310.t3:0.125557,Ipo.tr_SE|itb14g14580.t1:0.09988)100:0.034693,(Cap.an_SE|PHT79966:0.216705,(Nic.at_SE|OIT08612:0.041388,(Sol.ly_SE|Solyc01g009090.2.1:0.056109,Cap.an_SE|PHT93941:0.048074)100:0.012829)100:0.044202)100:0.035402)100:0.053706,(Cof.ca_SE|CDP19125:0.076409,((Mim.gu_SE|MgTOL.D0717.1.p:0.157781,(Mim.gu_SE|MgTOL.N2431.1.p:0.147203,Lin.ph_SE|Liphi.01G150200.1.p:0.067088)100:0.024284)100:0.055685,(Fra.ex_SE|FRAEX38873_v2_000251170.2:0.087776,(Ole.eu_SE|Oeu026659.2:0.069047,(Ole.eu_SE|Oeu022227.1:0.023018,Fra.ex_SE|FRAEX38873_v2_000115920.1:0.011658)100:0.015793)100:0.060876)100:0.01721)100:0.032918)100:0.020796)100:0.034802)88:0.008865)95:0.021117)100:0.027754,(((Ace.sa_SE|ACSA_21219:0.085263,((Pon.tr_SE|Ptrif.0002s0543.1.p:0.008424,Cit.cl_SE|Ciclev10014331m:0.004343)100:0.061056,((Pis.ve_SE|EVM0013861.1:1e-06,Pis.ve_SE|EVM0010282.1:1e-06)100:0.015026,(Ana.oc_SE|Anaoc.0010s0531.1.p:0.078559,(Ana.oc_SE|Anaoc.0839s0007.1.p:1e-06,Ana.oc_SE|Anaoc.0005s0573.1.p:1e-06)100:0.027724)100:0.004961)100:0.029749)69:0.012036)100:0.041306,((Bet.pe_SE|Bpev01.c0772.g0014.m0001:0.109031,(Fag.sy_SE|FSB011598001:0.024329,Cas.de_SE|Caden.08G105600.1.p:0.047822)100:0.038379)100:0.034632,((Cuc.sa_SE|Cucsa.142690.1:0.019246,Cit.la_SE|Cla97C03G064350.1:0.011681)100:0.139164,((Fic.ca_SE|FCD_00020599-RA:0.060829,Can.sa_SE|evm.model.06.466:0.093929)100:0.050057,((Ros.ch_SE|PRQ32746:0.025275,Fra.ve_SE|FvH4_3g27130.t2:0.025316)100:0.074758,((Pru.pe_SE|Prupe.6G153800.1.p:1e-06,Pru.du_SE|VVA34293:0.002851)100:0.034506,(Mal.do_SE|MD11G1180900:0.019458,Mal.do_SE|MD00G1031700:0.034583)100:0.031913)100:0.026083)100:0.054658)100:0.025814)89:0.003719)96:0.00154)91:0.003922,(((Euc.gr_SE|Eucgr.J00624.1.p:0.034988,Cor.ci_SE|Cocit.J0404.1.p:0.008857)100:0.126751,(((Gos.hi_SE|Gohir.D13G235500.1.p:0.008152,Gos.hi_SE|Gohir.A13G230000.1.p:0.019745)100:0.080873,(The.ca_SE|Thecc.09G337100.1.p:0.032396,((Gos.hi_SE|Gohir.A08G196300.1.p:0.010729,Gos.hi_SE|Gohir.D08G213400.2.p:0.009541)100:0.048728,((Gos.hi_SE|Gohir.A08G000080.1.p:0.013348,Gos.hi_SE|Gohir.D08G008600.1.p:0.020172)100:0.085572,(Gos.hi_SE|Gohir.D05G100800.2.p:0.009736,Gos.hi_SE|Gohir.A05G101000.1.p:0.007951)100:0.075509)82:0.003002)74:1e-06)85:0.009258)100:0.084794,(Lin.us_SE|Lus10026766:0.195461,((Ric.co_SE|29942.m000751:0.063085,(Ver.fo_SE|GWHPAAEU052211:0.039758,(Man.es_SE|Manes.04G052501.1.p:0.044653,Man.es_SE|Manes.11G111400.1.p:0.062712)100:0.015212)72:0.010122)100:0.022122,((Kan.ob_SE|GWHPACBH018156:0.052634,Kan.ob_SE|GWHPACBH015580:0.071853)100:0.051721,((Sal.pu_SE|Sapur.004G148300.1.p:0.037744,Pop.tr_SE|Potri.004G196400.2.p:0.016846)100:0.033795,(Sal.pu_SE|Sapur.009G123800.1.p:0.026499,Pop.tr_SE|Potri.009G158600.1.p:0.018066)100:0.018498)100:0.061393)99:1e-06)99:0.010517)94:0.016899)95:0.010918)78:0.005527,(((Kal.la_SE|Kalax.0730s0011.1.p:0.016958,(Kal.la_SE|Kalax.0064s0031.1.p:0.003122,Kal.fe_SE|Kaladp0093s0163.1.p:0.007732)100:0.010044)100:0.479762,((Kal.la_SE|Kalax.0216s0065.1.p:0.00599,Kal.fe_SE|Kaladp0011s0843.1.p:0.004614)100:0.058801,(Kal.fe_SE|Kaladp0081s0182.1.p:0.004941,(Kal.la_SE|Kalax.0225s0069.1.p:0.012104,Kal.la_SE|Kalax.0225s0008.1.p:0.006116)100:0.001253)100:0.044658)100:0.176425)92:0.024841,(Cle.vi_SE|Clevi.0040s0137.1.p:0.070061,((Euc.sy_SE|Eusyr.0033s0007.1.p:0.044525,(Dip.st_SE|Distr.0010s133200.1.p:0.003182,Dip.st_SE|Distr.0010s133000.1.p:1e-06)100:0.034476)100:0.016451,(((Ror.is_SE|Roisl.0209s0491.1.p:0.00759,Ror.is_SE|Roisl.0046s0672.1.p:0.008941)100:0.03732,((Lep.sa_SE|Lesat.0012s0159.1.p:0.069721,(Lep.sa_SE|Lesat.0012s0158.1.p:0.060877,Lep.sa_SE|Lesat.0084s0075.1.p:0.03025)100:0.027909)100:0.021881,(((Mal.ma_SE|Mamar.0012s0224.1.p:0.044144,Mal.ma_SE|Mamar.0012s0226.1.p:0.021624)94:0.020599,(Cap.ru_SE|Carub.0004s0762.1.p:0.042268,Boe.st_SE|Bostr.28794s0002.1.p:0.036739)100:0.02327)52:0.004064,((Ara.th_SE|AT2G27100.1:0.046825,(Cap.ru_SE|Carub.0004s0759.1.p:0.030713,Boe.st_SE|Bostr.29505s0043.1.p:0.028757)100:0.005372)n962:0.003329,(Aly.li_SE|Alyli.0287s0012.1.p:0.006442,(Aly.li_SE|Alyli.0035s0109.1.p:0.003242,(Des.so_SE|Desop.0029s0061.1.p:0.003349,(Des.so_SE|Desop.0029s0063.1.p:0.001973,(Aly.li_SE|Alyli.0287s0014.1.p:0.019021,Aly.li_SE|Alyli.0035s0107.1.p:0.006535)76:0.004534)94:0.012528)87:0.012539)86:0.003125)100:0.042919)91:0.006215)52:0.006244)100:0.003609)100:0.014201,(((Ibe.am_SE|Ibeam.0954s0006.1.p:0.06556,Ibe.am_SE|Ibeam.0954s0003.1.p:0.058919)100:0.037407,(Lun.an_SE|Luann.0085s0004.1.p:0.025601,Lun.an_SE|Luann.0085s0002.1.p:0.033232)100:0.014312)100:0.007187,(((Eut.sa_SE|Thhalv10001921m:0.013154,Eut.sa_SE|Thhalv10001919m:0.014337)100:0.03981,(Thl.ar_SE|Thlar.0058s0039.1.p:0.017749,Thl.ar_SE|Thlar.0058s0031.1.p:0.012999)100:0.044539)99:0.00602,(((Sta.pi_SE|Stapi.1942s0002.1.p:0.034958,Cau.am_SE|Caamp.0034s0087.1.p:0.018803)100:0.014972,(Cra.hi_SE|Crahi.1145s0008.1.p:0.04761,(Sin.al_SE|Sialb.0022s0058.1.p:0.005606,Sin.al_SE|Sialb.0454s0036.1.p:0.007433)100:0.036425)100:0.045915)100:1e-06,((((Sch.pa_SE|SpUn0093_0010.1:1e-06,Sch.pa_SE|SpUn0154_0010.1:1e-06)79:1e-06,(Sch.pa_SE|Sp4g09770.1:1e-06,(Sch.pa_SE|SpUn0122_0010.1:1e-06,Sch.pa_SE|SpUn0012_0060.1:0.001918)94:3e-06)100:0.007446)99:0.009752,(Sch.pa_SE|SpUn0093_0020.1:1e-06,(Sch.pa_SE|SpUn0154_0020.1:1e-06,(Sch.pa_SE|SpUn0105_0020.1:1e-06,(Sch.pa_SE|SpUn0012_0040.1:1e-06,Sch.pa_SE|Sp4g09790.1:1e-06)100:0.022927)98:0.006475)97:1e-06)97:0.014679)100:0.018978,((Cau.am_SE|Caamp.0034s0084.1.p:0.025161,((Cra.hi_SE|Crahi.0390s0031.1.p:0.02292,(Sin.al_SE|Sialb.0074s0276.1.p:0.007921,Sin.al_SE|Sialb.0743s0016.1.p:0.005622)100:0.010285)100:0.006834,(Cak.ma_SE|Camar.2307s0009.1.p:0.031312,(Bra.ra_SE|Brara.D01611.1.p:0.019086,(Eru.ve_SE|Eruve.0974s0014.1.p:0.008417,Eru.ve_SE|Eruve.4079s0004.1.p:0.003432)100:0.032889)100:0.008384)98:0.004685)100:0.0348)99:0.006058,(((Mya.pe_SE|Myper.0003s0183.1.p:0.008442,Mya.pe_SE|Myper.0003s0181.1.p:0.016025)100:0.003524,(Isa.ti_SE|Isati.1242s0008.1.p:0.009725,(Isa.ti_SE|Isati.8491s0005.1.p:0.014426,(Isa.ti_SE|Isati.1242s0010.1.p:0.001607,(Isa.ti_SE|Isati.0192s0034.1.p:0.006444,Isa.ti_SE|Isati.1451s0008.1.p:1e-06)86:0.001606)100:0.0104)100:0.004289)100:0.015347)80:0.023879,((Cau.am_SE|Caamp.0080s0003.1.p:0.019386,(Sta.pi_SE|Stapi.0342s0009.1.p:0.009876,Sta.pi_SE|Stapi.0342s0012.1.p:0.011728)100:0.015627)100:0.023724,(Sin.al_SE|Sialb.0005s1561.1.p:0.029365,(Cra.hi_SE|Crahi.0340s0007.1.p:0.029638,(Cak.ma_SE|Camar.0808s0014.1.p:1e-06,Cak.ma_SE|Camar.12279s0001.1.p:0.007581)100:0.026052)100:0.007122)100:0.041361)100:0.01076)100:0.00472)92:0.001861)99:0.006745)99:0.025312)96:0.009246)100:0.014122)100:0.010888)99:0.083959)100:0.120486)100:0.046978)81:0.015249)67:0.013972)93:0.001198)94:0.079593)100:0.022821)75:0.055681)100:0.026791)99:0.045849)98:0.198592)98:0.066703)95:0.037529)76:0.111812)91:0.068513)92:0.14947)89:0.423081)n3769;
```
