## Supplemental Data 8 for "Phylogenetic analyses of AGO/DCL/RDR proteins in green plants refine the evolution of small RNA pathways"

```
(Bot.br_HEN1|Bobra.104_2s0022.1.p:1.93026,((Kle.ni_HEN1|GWHPBAVF008588:0.22999,Int.pa_HEN1|GWHPBHAQ007166:0.217607)100:0.810534,((Sel.mo_HEN1|109211:0.504528,((Mar.po_HEN1|Mapoly0004s0071.1.p:0.023338,Mar.pa_HEN1|KAG6553076.1:0.015354)100:0.576826,((Phy.pa_HEN1|Pp3c1_60V3.1.p:0.150875,Cer.pu_HEN1|CepurR40.9G191700.1.p:0.076364)100:0.34029,(Sph.ma_HEN1|Sphmag01G060500.1.p:0.015195,Sph.fa_HEN1|Sphfalx01G063800.1.p:0.011042)100:0.360791)100:0.218598)96:0.08004)68:0.063184,((Cer.ri_HEN1|Ceric.19G034000.1.p:0.265135,(Sal.cu_HEN1|Sacu_v1.1_s0015.g006716:0.201535,Azo.fi_HEN1|Azfi_s0662.g081471:0.164155)100:0.169536)100:0.380504,(((Wel.mi_HEN1|W.mirabilis.12021:0.239022,Gne.mo_HEN1|TnS000029955t02:0.412409)100:0.234542,((Thu.pl_HEN1|Thupl.29381857s0013.1.p:0.076389,Seq.se_HEN1|SESE_017029:0.04398)100:0.231384,(Pse.me_HEN1|PSME_30931:0.085872,Pin.ta_HEN1|PITA_37251:0.090871)100:0.131844)100:0.078522)100:0.124719,((Eur.fe_HEN1|GWHPBFHH026957:0.061823,(Nym.th_HEN1|KAF3781894.1:0.016787,Nym.co_HEN1|XP_031499968.1:0.024894)100:0.056106)100:0.348679,(((Aco.am_HEN1|Acora.12G017000.1.p:0.126595,Aco.am_HEN1|Acora.08G169800.1.p:0.120433)100:0.191324,((Zos.ma_HEN1|Zosma01g35600:0.371022,(Spi.po_HEN1|Spipo32G0008700:0.11401,Spi.in_HEN1|CAA7394053.1:0.032901)100:0.370816)93:0.027242,((Dio.al_HEN1|KAH7654373.1:0.238406,Aca.br_HEN1|GWHPBAYO021125.1:0.394332)94:0.042146,((Apo.sh_HEN1|PKA53570.1:0.22126,(Van.pl_HEN1|KAG0485331.1:0.197847,(Gas.el_HEN1|GWHPBDNU005753:0.147712,(Pha.eq_HEN1|XP_020582150.1:0.098543,Cym.en_HEN1|GWHPBCII022460:0.092267)100:0.041049)100:0.049257)100:0.047152)100:0.128458,(((Mus.ac_HEN1|GSMUA_Achr1P25680_001:0.125465,(Zin.of_HEN1|XP_042430520.1:0.002206,Zin.of_HEN1|XP_042421446.1:0.00593)100:0.232769)100:0.114945,(Pho.da_HEN1|XP_008812123.2:0.064521,(Ela.gu_HEN1|XP_019711108.1:0.035678,Coc.nu_HEN1|EHA8589510.1:0.028192)100:0.02687)100:0.088618)97:0.017151,(Ana.co_HEN1|Aco008418.1:0.157732,(Car.li_HEN1|KAF3332305.1:0.415046,(Joi.as_HEN1|Joasc.04G047000.1.p:0.077896,(Str.an_HEN1|strangu_035348-RA:0.093028,(Pha.la_HEN1|Phala.04G201900.1.p:0.086161,(((Bon.am_HEN1|Bam031760.1:0.034232,(Oly.la_HEN1|Ola016461.1:0.020295,(Rad.gu_HEN1|Rgu000360:0.010846,Rad.di_HEN1|GWHPAAKD006226:0.006583)100:0.030307)100:0.045148)100:0.033475,(((Era.te_HEN1|Et_s9544-0.29-1.mrna1:0.034143,Era.te_HEN1|Et_s2615-2.48-1.mrna1:0.010118)100:0.044578,(Oro.th_HEN1|Oropetium_20150105_09518A:0.066061,(Ele.co_HEN1|ELECO.r07.7BG0587580.1:0.019881,Ele.co_HEN1|ELECO.r07.7AG0556680.1:0.020002)100:0.039921)100:0.006789)100:0.053523,(Cha.la_HEN1|Chala.10G035200.1.p:0.068795,(Pas.va_HEN1|Pavag02G042500.1.p:0.070204,((Zea.ma_HEN1|Zm00001d018863_P003:0.040179,(Mis.si_HEN1|Misin03G005100.1.p:0.011048,(Mis.si_HEN1|Misin03G006600.1.p:0.034081,Sor.bi_HEN1|Sobic.002G043000.1.p:0.022133)99:0.005518)99:0.005486)100:0.036626,((Pan.vi_HEN1|Pavir.2KG070400.1.p:0.019343,Pan.vi_HEN1|Pavir.2NG047950.1.p:0.010609)100:0.028539,((Dig.ex_HEN1|KAF8732208.1:0.004918,Dig.ex_HEN1|KAF8714150.1:0.005377)100:0.041972,(Uso.fu_HEN1|Urofu.2G041700.1.p:0.030312,(Set.vi_HEN1|Sevir.2G046600.1.p:0.008863,Cen.pu_HEN1|GWHPAORA010156:0.020659)100:0.013128)99:1e-06)100:0.005909)100:0.018095)98:0.011811)100:0.023816)71:0.00847)100:0.041362)100:0.010332,((Ziz.pa_HEN1|KAG8083655.1:0.082221,(Ory.br_HEN1|OB07G13060.1:0.070222,(Ory.gl_HEN1|ORGLA07G0034600.1:0.004338,(Ory.sa_HEN1|LOC_Os07g06970.1:0.002107,Ory.ru_HEN1|ORUFI07G03760.2:0.003089)100:0.008188)100:0.033379)100:0.018873)100:0.041566,((Bra.hy_HEN1|Bhyb26.S06G173600.1.p:0.018737,(Bra.hy_HEN1|Bhyb26.D01G566800.1.p:0.006074,Bra.di_HEN1|Bradi1g56760.2.p:0.001)100:0.013477)100:0.041509,((Ave.sa_HEN1|AVESA.00001b.r1.2Cg0001302.1:0.015653,(Ave.sa_HEN1|AVESA.00001b.r1.2Dg0003077.1:0.003169,Ave.sa_HEN1|AVESA.00001b.r1.2Ag0000619.1:0.004447)100:0.010229)100:0.040546,(Hor.vu_HEN1|HORVU.MOREX.r3.2HG0151810.1:0.035928,(Sec.ce_HEN1|SECCE2Rv1G0103010.1:0.011039,((Thi.in_HEN1|Thint.12G0089100.1.p:0.021532,(Tri.sp_HEN1|TraesTSP2D01G132600.1:1e-06,Tri.ae_HEN1|TraesCS2D02G114600.1:1e-06)100:0.023757)51:1e-06,((Thi.in_HEN1|Thint.06G0228300.1.p:0.002019,(Aeg.ta_HEN1|AET2Gv20555400.7:1e-06,(Tri.ae_HEN1|TraesCS2D02G249000.1:1e-06,Tri.sp_HEN1|TraesTSP2D01G278100.1:1e-06)100:1e-06)n638:0.004024)100:0.00505,((Tri.sp_HEN1|TraesTSP2A01G268200.1:1e-06,Tri.ae_HEN1|TraesCS2A02G246700.1:1e-06)100:0.008097,(Tri.sp_HEN1|TraesTSP2B01G292800.1:1e-06,(Tri.tu_HEN1|TRITD2Bv1G118520.3:1e-06,Tri.ae_HEN1|TraesCS2B02G263600.1:1e-06)n647:1e-06)100:0.011152)99:0.001942)100:0.010001)59:0.002844)85:0.007729)100:0.049795)98:0.012916)100:0.080445)100:0.013696)100:0.082971)100:0.039275)100:0.03542)100:0.151648)100:0.041099)100:0.067047)98:0.02434)100:0.015464)89:0.078731)94:0.034353)96:0.040552,(((Chl.sp_HEN1|GWHPBFSI012788:0.015967,Chl.se_HEN1|GWHPBFRY020802.1:0.020441)100:0.206949,(Ari.fi_HEN1|KAG9439665.1:0.316832,((Mag.bi_HEN1|MBI25367_MAGBIO:0.037997,Lir.ch_HEN1|Lchi15412:0.023854)100:0.141194,((Chi.sal_HEN1|Cs03g03890:0.011266,Chi.pr_HEN1|evm.model.scaffold_26.364:0.00574)100:0.168861,(Lit.cu_HEN1|Lcu02G_06701:0.00533,(Cin.ka_HEN1|CKAN_01468400:1e-06,Cin.ca_HEN1|GWHPBGXC018170:0.004021)100:0.016525)100:0.156841)100:0.048626)97:0.018816)93:0.016335)90:0.026526,(((Nel.nu_HEN1|XP_010265798.1:0.197369,(Tel.sp_HEN1|XP_043689681.1:0.046812,Mac.in_HEN1|XP_042520728.1:0.064113)100:0.139517)98:0.026302,((Mac.co_HEN1|OVA08041.1:0.061306,(Pap.so_HEN1|GWHPAAFE004998:0.024386,Pap.so_HEN1|GWHPAAFE003723:0.019633)100:0.227734)100:0.092631,(Cop.ch_HEN1|KAF9599919.1:0.17746,(Tha.th_HEN1|KAF5193773.1:0.04512,Aqu.co_HEN1|Aqcoe5G275500.1.p:0.038002)100:0.11538)100:0.132936)100:0.04201)100:0.009705,((Vit.vi_HEN1|VIT_210s0003g05070.2:0.168565,((Kal.la_HEN1|Kalax.0016s0051.1.p:1e-06,Kal.fe_HEN1|Kaladp0008s0829.1.p:0.003082)100:0.440966,(Ama.hy_HEN1|AH021259-RA:0.101941,(Spi.ol_HEN1|Spov3_chr5.04187:0.106001,Bet.vu_HEN1|EL10Ac8g19544.1:0.107295)100:0.035423)100:0.361216)94:0.010093)99:0.04374,(((Hyd.qu_HEN1|Hyque.01G139600.1.p:0.176938,(Act.ch_HEN1|PSR98727:0.098138,(Vac.my_HEN1|Vmy10g9925.t1:0.002573,(Vac.mi_HEN1|vmicro22870-RA:0.01061,Vac.da_HEN1|Vadar2_g30057.t1:0.005492)100:0.005311)100:0.120347)100:0.108862)64:0.016016,((Dau.ca_HEN1|DCAR_003847:0.270075,(Lac.sa_HEN1|Lsat_1_v5_gn_7_34341.1:0.157787,Hel.an_HEN1|HanXRQChr04g0117221:0.131274)100:0.243056)100:0.042641,((Cof.ca_HEN1|CDP17290:0.247769,(Ipo.tr_HEN1|itb08g06850.t1:0.254861,(Nic.at_HEN1|OIT06136:0.053343,(Sol.ly_HEN1|Solyc02g070030.2.1:0.057567,Cap.an_HEN1|PHT89911:0.044871)99:0.030248)100:0.173747)100:0.059065)99:0.012439,((Mim.gu_HEN1|MgTOL.H1320.1.p:0.162145,Lin.ph_HEN1|Liphi.13G124800.1.p:0.101163)100:0.127518,(Fra.ex_HEN1|FRAEX38873_v2_000309730.1:0.057318,(Ole.eu_HEN1|Oeu014331.2:0.042051,Fra.ex_HEN1|FRAEX38873_v2_000227660.1:0.022524)100:0.023074)100:0.126201)100:0.067751)100:0.045121)97:0.031036)100:0.054296,((((Cuc.sa_HEN1|Cucsa.166980.1:0.035146,Cit.la_HEN1|Cla97C03G059520.1:0.03919)100:0.304754,((Fic.ca_HEN1|FCD_00021153-RA:0.123757,Can.sa_HEN1|evm.model.09.1308:0.178482)100:0.104799,((Ros.ch_HEN1|PRQ29684:0.024776,Fra.ve_HEN1|FvH4_3g10230.t1:0.061201)100:0.095847,((Pru.pe_HEN1|Prupe.4G091400.1.p:0.006184,Pru.du_HEN1|VVA29341:0.006076)100:0.053209,(Mal.do_HEN1|MD05G1271600:0.028023,Mal.do_HEN1|MD10G1252200:0.054654)100:0.060223)100:0.048177)100:0.082385)99:0.02428)96:0.031876,(((Fag.sy_HEN1|FSB016151501:0.064469,Cas.de_HEN1|Caden.05G191900.1.p:0.089314)100:0.041137,(Jug.ni_HEN1|Juni_12783.t2:0.110385,Bet.pe_HEN1|Bpev01.c0165.g0009.m0001:0.098126)100:0.02775)100:0.049809,(Ara.hy_HEN1|arahy.Tifrunner.gnm1.ann1.71MGM7.1:0.14777,(Lup.an_HEN1|OIW03111:0.0998,(((Vig.an_HEN1|KOM25903:0.044275,Pha.vu_HEN1|Phvul.002G198200.1.p:0.030714)100:0.050637,(Gly.ma_HEN1|Glyma.05G126600.2.p:0.017147,Gly.ma_HEN1|Glyma.08G081600.1.p:0.027683)100:0.026139)100:0.069679,(Lot.ja_HEN1|Lj4g0013937.1:0.121358,(Cic.ar_HEN1|Ca_05178:0.053206,(Tri.pr_HEN1|Tp57577_TGAC_v2_mRNA31407:0.052856,Med.tr_HEN1|Medtr4g094545.1:0.056867)100:0.016821)100:0.055316)99:0.015602)100:0.045699)76:0.017683)100:0.24739)83:0.012016)93:0.016648,((Euc.gr_HEN1|Eucgr.K01946.1.p:0.041322,Cor.ci_HEN1|Cocit.E1455.1.p:0.027502)100:0.305184,(((Lin.us_HEN1|Lus10023257:0.009726,Lin.us_HEN1|Lus10038546:0.024494)100:0.322765,((Ric.co_HEN1|30075.m001170:0.124958,(Man.es_HEN1|Manes.06G068000.1.p:0.133206,Ver.fo_HEN1|GWHPAAEU039507:0.074602)86:0.002122)100:0.056051,(Kan.ob_HEN1|GWHPACBH016015:0.215448,(Pop.tr_HEN1|Potri.011G163600.4.p:0.066614,(Sal.pu_HEN1|Sapur.016G304000.1.p:0.036406,Pop.tr_HEN1|Potri.001G465500.1.p:0.021401)100:0.042149)100:0.096644)92:0.008984)92:0.017893)100:0.060728,(((The.ca_HEN1|Thecc.06G004200.1.p:0.066767,(Gos.hi_HEN1|Gohir.A06G119600.1.p:0.01725,Gos.hi_HEN1|Gohir.D06G123900.1.p:0.010179)100:0.087476)100:0.150908,((Pon.tr_HEN1|Ptrif.0002s2432.2.p:0.006904,Cit.cl_HEN1|Ciclev10014179m:0.011008)100:0.1159,(Pis.ve_HEN1|EVM0018734.1:0.033219,Ana.oc_HEN1|Anaoc.0007s0284.1.p:0.060881)100:0.083481)100:0.075722)100:0.001383,(Cle.vi_HEN1|Clevi.0007s1185.1.p:0.089931,(((Euc.sy_HEN1|Eusyr.0021s0052.1.p:0.141488,Dip.st_HEN1|Distr.0008s71700.1.p:0.076535)100:0.038987,((Ror.is_HEN1|Roisl.0091s0242.1.p:0.077823,((Des.so_HEN1|Desop.0243s0420.1.p:0.010547,Aly.li_HEN1|Alyli.0010s0260.1.p:0.01803)100:0.090926,(Cap.ru_HEN1|Carub.0007s2051.1.p:0.10743,Mal.ma_HEN1|Mamar.0053s0199.1.p:0.089868)98:0.005677)99:0.005476)100:0.026094,((Sin.al_HEN1|Sialb.0003s0524.1.p:0.148397,Eut.sa_HEN1|Thhalv10024347m:0.095601)75:0.014693,((Thl.ar_HEN1|Thlar.0019s0233.1.p:0.263737,(Ibe.am_HEN1|Ibeam.3425s0004.1.p:0.008719,Ibe.am_HEN1|Ibeam.2636s0004.1.p:0.016303)100:0.12537)100:0.061551,(Mya.pe_HEN1|Myper.0006s1024.1.p:0.062034,(Cak.ma_HEN1|Camar.0078s0155.1.p:0.034884,(Eru.ve_HEN1|Eruve.0038s0042.1.p:0.078363,Bra.ra_HEN1|Brara.A01137.1.p:0.075499)100:0.014448)84:0.054673)100:0.018251)77:0.023478)78:0.023708)78:0.020019)100:0.088251,(((Ibe.am_HEN1|Ibeam.0549s0016.1.p:0.168288,Lun.an_HEN1|Luann.0041s0163.1.p:0.050995)50:0.009801,(Ror.is_HEN1|Roisl.0091s0244.1.p:0.070223,((Lep.sa_HEN1|Lesat.0006s0183.1.p:0.039501,Lep.sa_HEN1|Lesat.0101s0399.1.p:0.035323)100:0.054619,(Mal.ma_HEN1|Mamar.0053s0200.1.p:0.049875,(Des.so_HEN1|Desop.0243s0421.1.p:0.003195,(Aly.li_HEN1|Alyli.0038s0157.1.p:0.007447,Aly.li_HEN1|Alyli.0010s0261.1.p:0.007456)99:1e-06)100:0.049424)97:0.009471)98:0.006173)68:0.004884)56:0.008899,((Ara.th_HEN1|AT4G20910.2:0.059299,(Boe.st_HEN1|Bostr.10689s0043.1.p:0.022886,Cap.ru_HEN1|Carub.0007s2052.1.p:0.062833)n476:0.00747)98:0.021418,((Euc.sy_HEN1|Eusyr.0021s0055.1.p:0.082651,Dip.st_HEN1|Distr.0008s71800.1.p:0.045664)100:0.046294,((Thl.ar_HEN1|Thlar.0019s0235.1.p:0.076598,Eut.sa_HEN1|Thhalv10024326m:0.055804)99:0.012559,(Sch.pa_HEN1|Sp7g19000.1:0.047699,(Cau.am_HEN1|Caamp.0003s0506.1.p:0.030495,((Mya.pe_HEN1|Myper.0006s1025.1.p:0.017156,(Isa.ti_HEN1|Isati.0787s0017.1.p:0.005258,(Isa.ti_HEN1|Isati.4415s0011.1.p:0.009786,Isa.ti_HEN1|Isati.5968s0004.1.p:0.005298)100:0.002086)100:0.012083)100:0.025463,((Sta.pi_HEN1|Stapi.2395s0006.1.p:0.027415,Cau.am_HEN1|Caamp.0190s0895.1.p:0.01253)100:0.014085,((Eru.ve_HEN1|Eruve.0038s0040.1.p:0.03492,Cra.hi_HEN1|Crahi.0420s0008.1.p:0.028042)73:0.009118,((Sin.al_HEN1|Sialb.0384s0053.1.p:0.004586,Sin.al_HEN1|Sialb.0094s0208.1.p:0.003917)100:0.015802,(Cak.ma_HEN1|Camar.0078s0157.1.p:0.033687,Bra.ra_HEN1|Brara.A01135.1.p:0.038754)92:0.014833)72:0.003313)100:0.032603)41:0.00547)99:0.004807)98:0.006447)100:0.021793)100:0.014162)69:0.00838)100:0.01576)56:0.068815)100:0.111871)100:0.3286)97:0.023166)98:0.021663)97:0.017107)96:0.045711)87:0.014277)99:0.091226)96:0.076365)100:0.011518)90:0.11312)96:0.285675)100:0.35099)82:0.030461)100:0.582509)95:1.93026)n1777;
```
